# The role of *polycystic kidney disease-like* homologs in planarian nervous system regeneration and function

**DOI:** 10.1101/2024.07.17.603829

**Authors:** Kelly G. Ross, Sarai Alvarez Zepeda, Mohammad A. Auwal, Audrey K. Garces, Sydney Roman, Ricardo M. Zayas

**Author notes:** **Correspondence:** Ricardo M. Zayas.

## Abstract

Planarians are an excellent model for investigating molecular mechanisms necessary for regenerating a functional nervous system. Numerous studies have led to the generation of extensive genomic resources, especially whole-animal single-cell RNA-seq resources. These have facilitated *in silico* predictions of neuronal subtypes, many of which have been anatomically mapped by in situ hybridization. However, our knowledge of the function of dozens of neuronal subtypes remains poorly understood. Previous investigations identified that *polycystic kidney disease (pkd)-like* genes in planarians are strongly expressed in sensory neurons and have roles in mechanosensation. Here, we examine the expression and function of all the *pkd* genes found in the *Schmidtea mediterranea* genome and map their expression in the asexual and hermaphroditic strains. Using custom behavioral assays, we test the function of *pkd* genes in response to mechanical stimulation and in food detection. Our work provides insight into the physiological function of sensory neuron populations and protocols for creating inexpensive automated setups for acquiring and analyzing mechanosensory stimulation in planarians.

## Supplementary File S1 for "The role of *polycystic kidney disease-like* homologs in planarian nervous system regeneration and function"

```
>sp|Q8TDX9|PK1L1_HUMAN Polycystic kidney disease protein 1-like 1 PKD_channel Pfam domain sequence (234 aa)
CVLSLGRTRTEAHTALSRLRASMWIDRSTRAVSVHFTLYNPPTQLFTSVSLRVEILPTGSLVPSSLVESFSIFRSDSALQYHLMLPQLVFLALSLIHLCVQLYRMMDKGVLSYWRKPRNWLELSVVGVSLTYYAVSGHLVTLAGDVTNQFHRGLCRAFMDLTLMASWNQRARWLRGILLFLFTLKCVYLPGIQNTMASCSSMMRHSLPSIFVAGLVGALMLAALSHLHRFLLSM
>Smed-PKD1L-1_dd_Smed_v6_15525_0_1
MKSGTGFNCTLSGDGIANQTQPSNNLLFGWQWATEGSFNVRIDCYNELTRDYKTLVQVIQANITGLTFVN
FGGAAFEQMQLRFSWLTGSNITFLLLVNNISYSLTQNETALTGISQNITISAPGVLIGVIRATNLISDII
LVANLTFSQKISNMNLIADKYYTTNGSAFNFYVNMSTGSGVRSVIQYGDGQNNTNINYESPSVYWPGISV
PYTYSNVGTYNVTVNCTNIVNSQTSSVVVYVLTGLGTYEIVYNNLFFKKNDLIQLSLNRTSGYPASMTNI
TINWQNGDITSIPFAAFNESAIYNYVYSANGVYNVTLTLQNPLSTVVKSILLSIIDPIINFRCVNVPANT
WNGNQIQLQTLVDQGQNVIYTLNPGDGGALITKNINISTLNTQYNFNYTYNTVGNYTSNIWACNQLGCQN
CSNYVQIQYKIQSFDFQVQTNGNIEYLKTNLITTISFTGTNFPTALMATFTLSDGSPPSTVYLSLSMMPY
NFVKNLSVVGFGNILVKLENLANSVNISATYGSFEKFSNFNVSLTWGPTRALGFGANFNTFPLNNPVYFR
PSAQAKGTVVGYTFLYAPIKNLSAIFQCNATLVNGEFSYTFSTMGDFNVSFKVYNPIDQAFIENTLTIGS
SIQNTQISTRPLTLMPNYFGYISIQWSVISTESCICVDFANNTKLIYGAMSGCSNCSGYLFANRKPSNNL
LEILVRFSTEGDYNIKVFIYNDYESAFANRTIPVTYAQCAPPVVSMTYTQFQNPMTPQKDIRSSQIIVSA
VVLDLPCILTKNNMKLWSATLMDPIYLTPIKAVDMSIIPTSNNTQLIIPPRFLNYGLYKLTFSVTMDKNV
TIYTFQSSNFTYLFIDKSPIIVGLSSGGISLIVNGIDQNICFTPLQYSQDPDLNVQDFSKWIWTWTCQKT
TESENLTNYVYPKPIGYSFTTPKTGCFGDGPGVVNFTSSPCFWGGNLEINGTYQLGLVGMSSDNRTGSAK
IIITVVKGIPPDITVQCLRPLMCKINNVGAFAFNEVVFNPSDALLLSATCYGNGTICGQGLWNLILLNET
TQIWTPLDSSIANLYIKGVYSMQISLLPSFFSFYNTIKRFQICYNSINLTPNGKSCIQFYIFPLPSGIIC
TLDKTTVQQTDTVCVNCTFQPNYQYRMYVNVTNECSTLGFNSTGQFCSIIPYQTVNQTYIVRVTNENGGF
IDVIAGIIMVTQLQLVDLTKILTNVINGTDQTLTVAIAKGDFKEMSQVYLKYVSVLTASNQITIRNLFQP
LTNNSKENLGGTGYMTTSVNSSTMTIESLPKDIRAKYEIDRDQKSTVINSMTAGLYTMVPGDIQSLHLIS
SVVNAIGESSDCVNRQSQWQLSTKLASLADNFKELQKTAPRDDVLTIATNLLSANYRSDAAANIQIDNGI
LRDIKFSKDTYLDYDTNLESGGKNYLNVDDPSAAAYSLTLETNSNFQSKIAFGVGSNSLYTIQTISKVLR
DITVLNDVPTDLLTSQMQYYSIKTQINDLSNKAFTKGRSTIILPDICAALNSPPGSCSDPNNPIGLEIIA
TPNNVRAYAQNPNKNGLPIPMNSDFVSLSLFLGRQISEKPVQPNGNNNFTIFISRDPVFAVPDFNFTEPD
PQIQPPKSIPGTGTIFTGPQCFEQKLVVYQFKLIGSDQSVHFQIKSNFSTKCTQYLIVGRLGQPPVLGAN
PDGSVDSVNFTFWGMIPTHTKYCNLIPSSDMPDPFTFFVDNSMFKQSKISTKSSMPDYSKTLDTLYFGVR
ELTPAEYDLYTRSNRPPVPYTISAQINNTFRVRIFSTGCYFNSNNFQGGWGTAGCVVGPLTTTKVTQCIC
NHLTSFASGWIVAPNTIDFDYVFSNFDFTKNLTLFVTEIVVALVFIAIFIWARRMDIKDIEKVGVTPLPS
NDANDMYLYEVTIDTSIRANAGTSSNVYFILSGEQDETDPRHLVDNKRPILKRGNVDRFLLAVPRSLGIL
QYIRLWHDNSGKGKNASWYCNYFGVTDLQTKEKFHFLVNSWFAVEENDGQIDRLIAVASVDELLHFEEVF
SRKMKLNLSEDHLWLSIMARPPESRFTRVERVACCLLLLFLTMLTTCMFYQTEGPTKTTESVLTVGPFAL
TSREIWIGFVTNIISFVPLFVIIEMFRRSQLKHGHANKLRQAVENHLQISLESKENKGYQGSTATLVRNE
DVNSRPTTPSYRSTDQINIQIPEYEVENQDSDANEKYKKRVIKRKLLPWWMRIIVWGFLTFLVIISVVFT
TFYGIQFGDIACKKWISSMFISFFTSVLLTQPIKVVLLAIFFALVCKKSSSFNNTEYINEEEELMNELGR
RNALMQNEEFLHNELYSAPIKPHRFHVQPPPKEELEKAREIRLKELQMYDVFREIAFYIVFFCTLLFVTY
SFRDPNAYQLKNELTNIFIKTSNPNWQFTGITREEQFWTWALNVLVPNLRAPVWYNNDPQLYQRGFISNR
NNRLIGYAVMRQVRTKKNSCAVFDYAKSISKNCYSTYNIFNQDEGSYGKGWTALSANDTPAPEFSFKSEK
ELNGMSYIGRIGLYSGGGYVYQFRSNVSNLFTEMNALKDNHWIDFQTRAIFIEFTTYNPNINLFAINTFV
VESPGSGGMWTIYRVEPANLLGLYSGGVKAFEIFCQVLYGIFILVIIVKEIRNIIKQKWKYFTQFWNLIE
VFIVIGSFIAVAGFVYVQIATSQLTEKFAQYGGDVYLNFAYVAFCNENLGYMVSFIVFLATLKFIKILRF
NRRIGMLGSVLNYTSKDMKQFFIIFTIMFLAFVMVFYSLFMDSLYRYHTFLFATEASMQIALGKFAFLEL
YQKEPIFGPIVFAGYVLFIIFVLLNMFIAILYDGFAVVKADIELQENDHELVKFVVTKFIMWTGISETKF
GKKFIP
>Smed-PKD1L-2_dd_Smed_v6_13975_0_1
MQRSRLCNNPAPSNAGQDCSGLSTDTQSCTNVPLNCPVNGMWSSWSTWSSCSSSCGFGTRSRTRNCDNPS
PLNGGLGCSSCVTVIFGSCGMSDINVENCTWISCSDPQLVAQNIISDTLSKLNISGTNSTMSVQQTMNLA
FDVVNKIQSALQNALLNSTGPLMIQTNEVTVGLQSLSPTSGQQNISMVSTDKGKISIGSSLNLTTPTVVT
FSALKSSVFFSASSVADTSAAMLSLTIQNVSNTTPVQLSVSIPNSNQQVESDMLSPVKFNVSNQLIQTLQ
YTSLSTVYKLSMNLSNATDFTIFFSASSLANTTDSSDAFIYLSNQVLNVTLKNVQLSASWDTSSGMLRIT
IPSGQVTPPNNMTLVMITSTNTTNGILLLSLGVASLTPRIWNFNMEVWQDFSASVDDTSDISNINFKSNF
LGTFSAKIFIAPNMIDFKNVFANFASLLANSYVVLIVIILIFILYLLLVIVMWRKDRRESILLRYEPLLD
NDPEYEYSYVISVHTGSCRNAGTSSDIFINLLGKWGSSGHRKMTDGYRDGLFETGTVCNFVMTTDSPLGD
LMALRIWHNSSGIKPSWNLEKLVIEDIQTNKMYIFMCETWLSDSKFDGNTERVLLEIKRDEKFQNLFQRM
KVSGVMDKHIIAGITNNTGVSCYTRVQKVTVFVTMFFLIMVSNAMFFGKDNNLSGDANFKIDFGLISITW
FQFYTGIISVLITYPCIFIASEIFRRTRRWKRRWTEDQEAKMKKMFLLPKGFIFVGWSLLFVALVASVFF
TFLYSLQWGGEKSNQWLQTFFVGIFGMVFLSDPIILLIIFVLAKKLLGAVSTDQEANIDEFVKDDLKKVL
GANLNPPDQEKLEKIKKDKASGQRLSRVVGDALTYVLSLLLLTALAYDARSQVTFDQTKMIRSRFIKSNV
QTYMDFYDWAQGILNESYPKVWYNNMNRTGDLTTAIAICDCLRQGPFRIRQIRVKRNTCTISALVSKVYG
NVPCNENYNLLSEDTRSFSVKWTPLANSSVSFNDSNWNRNYLSPTQTVINAFLYQNNTISGGYPFEGTFG
IYGGGGYIASLGMKQEQAAYIIRNLQANNWLDKLTRAIFFEGTVYNGNTNLFTTIQVLFEQPNSGGLRMF
PYGVRSYRLYDYLPGNMIVLLLMQILYALTVVLNIYREIKKVCKQKKEYFSSNWNLVELLSIFLSLSIII
CTAVRIMVTINAITMLNVNKGFYVSFDKATSWLETSCILMGISSFVSIIRVLKYMGFNKYISIMQGTIVR
AYTQLSSLGFMFICFLIAFLTVGNILFSLNNVKFTNLLTSTVSLFGVFVAIVKYGDMFETPPAFDSALYY
NVWSALSVFFITSVFICILNDTYAETIDENLFDYDKEMVDHVWNIFNEMMTGFKSSMKYTVPDALKKKAI
VPVDMSDVDMQFASKENIRNMVSKRVNPSLRRKLADLNGEKYKTEKRENKPNSENDVYINPISFTDIKVA
ATGSQILDDKTFAERLPKYRAKQNAVDTNNQPPSYMEPVRPLKPNPKIDYILQNRKKNRHRRNSRNKP
>Smed-PKD1L-3_dd_Smed_v6_10962_0_1
MTNLTINWQNANIVNIPYTSFNESAVYYNQYSTNGAYNVTFLLQNPLSTFVASVLITIMNPIVNFRCSYV
PANTWNGNMMSLKTFADSGDNVVLTLNPGDGSASTVNTINITSINQEYDFNYTYNTVGNYSSNIWACNQL
GCQNCSNYVQIQYKIIKTDFKYITSGNIEYINTNLTTTLTFSGTNFPTALTAIFNFSDGSPPLSLLLTSG
MMPYTLMKNLSKPGFGVSTVILQNLANSENFTASYEAFVKYINVSVTVLWGPKKLIGFGSFLNIFPLNNY
LYLRPNSQMIGTIVNGTVTYYDSKSSSTVLLCNSTFINGELNFTISSMGNVNLSLTLYNPIDTITSSLPI
IIGSSIQNTEITTSPSTLLPGYYGFIIVTWSIISATNCICVDVADGRKFIYGATSGCEKCINYNYTNIAP
VNNQISISVRYLIQGDYKINVSIYNSFESGNASRIISVTTNPCAPPTLLMTYPTYQNSFSPQTEIRSNQI
IISGIVSDIPCTMTTTNYKLWTAVLIDPNYLTTMKEIDLSSIPTANNSQLIIPPRFLSYGLYKFTLTVTM
DKSITVFTFQSSNFTFLQIVKSPLVVGLSSGGLTIISRSIQEDICFTPLIYSQDPDLNVQDFLNWNWVWT
CQEKNEIMNTSNIVYPKPRNYQYSFPKTGCFGDGPGIVNFTTSPCFAGNNLDIDKMYMFNLTARAPDNRT
GSSLINVRVVNGTSPNITIQCSRPLMCNINKNGQYAFNEVLFNPSDSLILSATCVCLNVICEKGFWSILN
QVASSWETFNQTIVNSYVKGFNSLQMSLIPDFFTAYSNLTRIQICYNSDGLPTNGFGCIQFAIYPLPKGV
TCQLNTNIIPQAANLCVNCTFYSDYQYRMFINNTGSILTLGYTGTGYLCSIVPYQPFAQAYMVRVTNSNG
GFTDVLAGNVTVTQMTSQDLNSTINNLLSGADKSLQLAIAKANFQDMAQIYMKYISVLSVSNQNTLQNLF
GTSNLSNIQPYLGGSGYLSQNVGPGVLVIDNLPADKRLLYEKDRDQKSSVINLMTSGLSSFVPGNIKSLY
LASSVLSSFGDSSDCINRISQMQISNNLRNMAGYFQNLQGTATKEDILEIGKNLLQANFLSDTAANVQIN
DGILRDIQQSKDNYMDYDTNMYSKGKSYLAVSDPNQAGNSLVLETNANFQSKVASGIGSNAGQSINIIKR
IMRSVMVVGDEPISFQTNNLHYVASKQVGSALKNKTFLAGRSVVQLPDICQSLNISPGNCSNPNNPISVE
MIGTPNNIRSYLSNPNVDGLPIPSKSDYLTVNLYTGTNSSDISASPNDSQNFTIFVTRDPSFQIPDFNMS
ESDPQISPPKTIPGTGTLFSGPASFEQKLVVYTFTLSGTDQSIHFQMKSNFSINCTQYLVVGRLAQPPIL
GPNPDGTSDSINFTFWGMIPSDTKYCNMSPQNNEPDPFTFFVSNNLFKQSKFSALQSMPDYSKTLNTIYF
GVRELTPPEWNSYTSNNRPPVPYTISAQINHTFRVRIFSSGCYFLSDDNKNSWGTNGCVVGPLTTPQKTQ
CICNHLTSFSSGWLVAPNAIDFNYIFSNFDFTKNVTLFATEIAIAVVFILLLVWARRQDIKDIEKVGLTP
LASNDPKDMYLYEVIVDTSIRNNAGTTSNVYFILSGELNETDPTHLVDSKRKILKRGNVDRFLLAVPRSL
GAMQFIRLWHDNSGKGTNASWYCNCLGIIDLQTKEKFNFLVNKWFAVEEDDGQIDRIIPVAGINELLYFQ
EMFSRKMKANLSEDHLWLSIIARPPESRFTRVERVACCLLLLFLTMLTTCMFYQTEGPSKPVSNILTIGP
FALSAKELWTGFISNIIAFVPLFVLIELFRRSSLKHGYANLLREAVENHLQISLNSDKVKGYHSSTANLI
WNEDLNISRPVSRSMGHINIQLNENDTEIDDMDVQEKETPVVRQKLFPWWMRIFAWTFLITLLIVASVLT
TFYGIQFGDLACKKWISSMFISFFTSVLLVQPIKVICLAIFFALLCKDSSAFDVEYIGEEDEIMDELGRR
NAIMQNEEYLHQELYTAPIKPHKICFRPPSQEEIEKARELRLKELQMYDVIREVGFYLAFFCTLLFISYS
LRHPDAYDLQNELKNVFIKQAPDSSFTDITSETLFWNWILRVFVPRIRAPVWYNNDPPIFQRGFISNRNN
RLIGYAIIRQVRSKKDSCKVNDYVKHLIKHCYSQYDIFNQDEKSYGFGWTELNTSDTSESPFLYSNESSL
DGLPYIGRLSTYSGGGYVYKLKDDVNTLYNDLSALRDNKWIDFQTRAIFIEFTTFNPNINLFAIHTYVAE
MPGNGGLWTIYRIEPANLLGLYSGGVKAFEIFCQVLYGIFILVIFVKEIRNFLKQKWKYFSQFWNFIELF
IIFGSLLSAAGFAYVTIATNKLTGKFSQYGGSVYLNFAQVAFWNEYFSYLVSLIIFCATIKFIRVLRFNK
RIGMLGAVLSYTATDMKQFFIIFFIMFLAFVMMFYSLFMDSLYRYHSFLFAIESSMNIPLGKFGFLELYQ
KAPIFGPIVFAGFVLFIVFVLLNMFVAILYNGFTVVKEDIDLQSSDHELMRFIFTKFVMWTGINDTKLGK
KFIKTGITDQIYRDHVDSNEGFGKIDELQEKVEMILNCVNRLIYNDKRRNNINEKVFSSAIFNKSKPLIQ
DEFEANERIEKSRRILDVNKSGGLTPVYK
>sp|P98161|PKD1_HUMAN Polycystin-1 OS=Homo sapiens OX=9606 GN=PKD1 PE=1 SV=3
MPPAAPARLALALGLGLWLGALAGGPGRGCGPCEPPCLCGPAPGAACRVNCSGRGLRTLG
PALRIPADATALDVSHNLLRALDVGLLANLSALAELDISNNKISTLEEGIFANLFNLSEI
NLSGNPFECDCGLAWLPRWAEEQQVRVVQPEAATCAGPGSLAGQPLLGIPLLDSGCGEEY
VACLPDNSSGTVAAVSFSAAHEGLLQPEACSAFCFSTGQGLAALSEQGWCLCGAAQPSSA
SFACLSLCSGPPPPPAPTCRGPTLLQHVFPASPGATLVGPHGPLASGQLAAFHIAAPLPV
TATRWDFGDGSAEVDAAGPAASHRYVLPGRYHVTAVLALGAGSALLGTDVQVEAAPAALE
LVCPSSVQSDESLDLSIQNRGGSGLEAAYSIVALGEEPARAVHPLCPSDTEIFPGNGHCY
RLVVEKAAWLQAQEQCQAWAGAALAMVDSPAVQRFLVSRVTRSLDVWIGFSTVQGVEVGP
APQGEAFSLESCQNWLPGEPHPATAEHCVRLGPTGWCNTDLCSAPHSYVCELQPGGPVQD
AENLLVGAPSGDLQGPLTPLAQQDGLSAPHEPVEVMVFPGLRLSREAFLTTAEFGTQELR
RPAQLRLQVYRLLSTAGTPENGSEPESRSPDNRTQLAPACMPGGRWCPGANICLPLDASC
HPQACANGCTSGPGLPGAPYALWREFLFSVPAGPPAQYSVTLHGQDVLMLPGDLVGLQHD
AGPGALLHCSPAPGHPGPRAPYLSANASSWLPHLPAQLEGTWACPACALRLLAATEQLTV
LLGLRPNPGLRLPGRYEVRAEVGNGVSRHNLSCSFDVVSPVAGLRVIYPAPRDGRLYVPT
NGSALVLQVDSGANATATARWPGGSVSARFENVCPALVATFVPGCPWETNDTLFSVVALP
WLSEGEHVVDVVVENSASRANLSLRVTAEEPICGLRATPSPEARVLQGVLVRYSPVVEAG
SDMVFRWTINDKQSLTFQNVVFNVIYQSAAVFKLSLTASNHVSNVTVNYNVTVERMNRMQ
GLQVSTVPAVLSPNATLALTAGVLVDSAVEVAFLWTFGDGEQALHQFQPPYNESFPVPDP
SVAQVLVEHNVMHTYAAPGEYLLTVLASNAFENLTQQVPVSVRASLPSVAVGVSDGVLVA
GRPVTFYPHPLPSPGGVLYTWDFGDGSPVLTQSQPAANHTYASRGTYHVRLEVNNTVSGA
AAQADVRVFEELRGLSVDMSLAVEQGAPVVVSAAVQTGDNITWTFDMGDGTVLSGPEATV
EHVYLRAQNCTVTVGAASPAGHLARSLHVLVFVLEVLRVEPAACIPTQPDARLTAYVTGN
PAHYLFDWTFGDGSSNTTVRGCPTVTHNFTRSGTFPLALVLSSRVNRAHYFTSICVEPEV
GNVTLQPERQFVQLGDEAWLVACAWPPFPYRYTWDFGTEEAAPTRARGPEVTFIYRDPGS
YLVTVTASNNISAANDSALVEVQEPVLVTSIKVNGSLGLELQQPYLFSAVGRGRPASYLW
DLGDGGWLEGPEVTHAYNSTGDFTVRVAGWNEVSRSEAWLNVTVKRRVRGLVVNASRTVV
PLNGSVSFSTSLEAGSDVRYSWVLCDRCTPIPGGPTISYTFRSVGTFNIIVTAENEVGSA
QDSIFVYVLQLIEGLQVVGGGRYFPTNHTVQLQAVVRDGTNVSYSWTAWRDRGPALAGSG
KGFSLTVLEAGTYHVQLRATNMLGSAWADCTMDFVEPVGWLMVAASPNPAAVNTSVTLSA
ELAGGSGVVYTWSLEEGLSWETSEPFTTHSFPTPGLHLVTMTAGNPLGSANATVEVDVQV
PVSGLSIRASEPGGSFVAAGSSVPFWGQLATGTNVSWCWAVPGGSSKRGPHVTMVFPDAG
TFSIRLNASNAVSWVSATYNLTAEEPIVGLVLWASSKVVAPGQLVHFQILLAAGSAVTFR
LQVGGANPEVLPGPRFSHSFPRVGDHVVSVRGKNHVSWAQAQVRIVVLEAVSGLQVPNCC
EPGIATGTERNFTARVQRGSRVAYAWYFSLQKVQGDSLVILSGRDVTYTPVAAGLLEIQV
RAFNALGSENRTLVLEVQDAVQYVALQSGPCFTNRSAQFEAATSPSPRRVAYHWDFGDGS
PGQDTDEPRAEHSYLRPGDYRVQVNASNLVSFFVAQATVTVQVLACREPEVDVVLPLQVL
MRRSQRNYLEAHVDLRDCVTYQTEYRWEVYRTASCQRPGRPARVALPGVDVSRPRLVLPR
LALPVGHYCFVFVVSFGDTPLTQSIQANVTVAPERLVPIIEGGSYRVWSDTRDLVLDGSE
SYDPNLEDGDQTPLSFHWACVASTQREAGGCALNFGPRGSSTVTIPRERLAAGVEYTFSL
TVWKAGRKEEATNQTVLIRSGRVPIVSLECVSCKAQAVYEVSRSSYVYLEGRCLNCSSGS
KRGRWAARTFSNKTLVLDETTTSTGSAGMRLVLRRGVLRDGEGYTFTLTVLGRSGEEEGC
ASIRLSPNRPPLGGSCRLFPLGAVHALTTKVHFECTGWHDAEDAGAPLVYALLLRRCRQG
HCEEFCVYKGSLSSYGAVLPPGFRPHFEVGLAVVVQDQLGAAVVALNRSLAITLPEPNGS
ATGLTVWLHGLTASVLPGLLRQADPQHVIEYSLALVTVLNEYERALDVAAEPKHERQHRA
QIRKNITETLVSLRVHTVDDIQQIAAALAQCMGPSRELVCRSCLKQTLHKLEAMMLILQA
ETTAGTVTPTAIGDSILNITGDLIHLASSDVRAPQPSELGAESPSRMVASQAYNLTSALM
RILMRSRVLNEEPLTLAGEEIVAQGKRSDPRSLLCYGGAPGPGCHFSIPEAFSGALANLS
DVVQLIFLVDSNPFPFGYISNYTVSTKVASMAFQTQAGAQIPIERLASERAITVKVPNNS
DWAARGHRSSANSANSVVVQPQASVGAVVTLDSSNPAAGLHLQLNYTLLDGHYLSEEPEP
YLAVYLHSEPRPNEHNCSASRRIRPESLQGADHRPYTFFISPGSRDPAGSYHLNLSSHFR
WSALQVSVGLYTSLCQYFSEEDMVWRTEGLLPLEETSPRQAVCLTRHLTAFGASLFVPPS
HVRFVFPEPTADVNYIVMLTCAVCLVTYMVMAAILHKLDQLDASRGRAIPFCGQRGRFKY
EILVKTGWGRGSGTTAHVGIMLYGVDSRSGHRHLDGDRAFHRNSLDIFRIATPHSLGSVW
KIRVWHDNKGLSPAWFLQHVIVRDLQTARSAFFLVNDWLSVETEANGGLVEKEVLAASDA
ALLRFRRLLVAELQRGFFDKHIWLSIWDRPPRSRFTRIQRATCCVLLICLFLGANAVWYG
AVGDSAYSTGHVSRLSPLSVDTVAVGLVSSVVVYPVYLAILFLFRMSRSKVAGSPSPTPA
GQQVLDIDSCLDSSVLDSSFLTFSGLHAEQAFVGQMKSDLFLDDSKSLVCWPSGEGTLSW
PDLLSDPSIVGSNLRQLARGQAGHGLGPEEDGFSLASPYSPAKSFSASDEDLIQQVLAEG
VSSPAPTQDTHMETDLLSSLSSTPGEKTETLALQRLGELGPPSPGLNWEQPQAARLSRTG
LVEGLRKRLLPAWCASLAHGLSLLLVAVAVAVSGWVGASFPPGVSVAWLLSSSASFLASF
LGWEPLKVLLEALYFSLVAKRLHPDEDDTLVESPAVTPVSARVPRVRPPHGFALFLAKEE
ARKVKRLHGMLRSLLVYMLFLLVTLLASYGDASCHGHAYRLQSAIKQELHSRAFLAITRS
EELWPWMAHVLLPYVHGNQSSPELGPPRLRQVRLQEALYPDPPGPRVHTCSAAGGFSTSD
YDVGWESPHNGSGTWAYSAPDLLGAWSWGSCAVYDSGGYVQELGLSLEESRDRLRFLQLH
NWLDNRSRAVFLELTRYSPAVGLHAAVTLRLEFPAAGRALAALSVRPFALRRLSAGLSLP
LLTSVCLLLFAVHFAVAEARTWHREGRWRVLRLGAWARWLLVALTAATALVRLAQLGAAD
RQWTRFVRGRPRRFTSFDQVAQLSSAARGLAASLLFLLLVKAAQQLRFVRQWSVFGKTLC
RALPELLGVTLGLVVLGVAYAQLAILLVSSCVDSLWSVAQALLVLCPGTGLSTLCPAESW
HLSPLLCVGLWALRLWGALRLGAVILRWRYHALRGELYRPAWEPQDYEMVELFLRRLRLW
MGLSKVKEFRHKVRFEGMEPLPSRSSRGSKVSPDVPPPSAGSDASHPSTSSSQLDGLSVS
LGRLGTRCEPEPSRLQAVFEALLTQFDRLNQATEDVYQLEQQLHSLQGRRSSRAPAGSSR
GPSPGLRPALPSRLARASRGVDLATGPSRTPLRAKNKVHPSST
>sp|Q8TDX9|PK1L1_HUMAN Polycystic kidney disease protein 1-like 1 OS=Homo sapiens OX=9606 GN=PKD1L1 PE=1 SV=1
MAEEAAQNISDDQERCLQAACCLSFGGELSVSTDKSWGLHLCSCSPPGGGLWVEVYANHV
LLMSDGKCGCPWCALNGKAEDRESQSPSSSASRQKNIWKTTSEAALSVVNEKTQAVVNEK
TQAPLDCDNSADRIPHKPFIIIARAWSSGGPRFHHRRLCATGTADSTFSALLQLQGTTSA
AAPCSLKMEASCCVLRLLCCAEDVATGLLPGTVTMETPTKVARPTQTSSQRVPLWPISHF
PTSPRSSHGLPPGIPRTPSFTASQSGSEILYPPTQHPPVAILARNSDNFMNPVLNCSLEV
EARAPPNLGFRVHMASGEALCLMMDFGDSSGVEMRLHNMSEAMAVTAYHQYSKGIFFHLL
HFQLDMSTYKEAETQNTTLNVYLCQSENSCLEDSDPSNLGYELISAFVTKGVYMLKAVIY
NEFHGTEVELGPYYVEIGHEAVSAFMNSSSVHEDEVLVFADSQVNQKSTVVIHHFPSIPS
YNVSFISQTQVGDSQAWHSMTVWYKMQSVSVYTNGTVFATDTDITFTAVTKETIPLEFEW
YFGEDPPVRTTSRSIKKRLSIPQWYRVMVKASNRMSSVVSEPHVIRVQKKIVANRLTSPS
SALVNASVAFECWINFGTDVAYLWDFGDGTVSLGSSSSSHVYSREGEFTVEVLAFNNVSA
STLRQQLFIVCEPCQPPLVKNMGPGKVQIWRSQPVRLGVTFEAAVFCDISQGLSYTWNLM
DSEGLPVSLPAAVDTHRQTLILPSHTLEYGNYTALAKVQIEGSVVYSNYCVGLEVRAQAP
VSVISEGTHLFFSRTTSSPIVLRGTQSFDPDDPGATLRYHWECATAGSPAHPCFDSSTAH
QLDAAAPTVSFEAQWLSDSYDQFLVMLRVSSGGRNSSETRVFLSPYPDSAFRFVHISWVS
FKDTFVNWNDELSLQAMCEDCSEIPNLSYSWDLFLVNATEKNRIEVPFCRVVGLLGSLGL
GAISESSQLNLLPTEPGTADPDATTTPFSREPSPVTLGQPATSAPRGTPTEPMTGVYWIP
PAGDSAVLGEAPEEGSLDLEPGPQSKGSLMTGRSERSQPTHSPDPHLSDFEAYYSDIQEA
IPSGGRQPAKDTSFPGSGPSLSAEESPGDGDNLVDPSLSAGRAEPVLMIDWPKALLGRAV
FQGYSSSGITEQTVTIKPYSLSSGETYVLQVSVASKHGLLGKAQLYLTVNPAPRDMACQV
QPHHGLEAHTVFSVFCMSGKPDFHYEFSYQIGNTSKHTLYHGRDTQYYFVLPAGEHLDNY
KVMVSTEITDGKGSKVQPCTVVVTVLPRYHGNDCLGEDLYNSSLKNLSTLQLMGSYTEIR
NYITVITRILSRLSKEDKTASCNQWSRIQDALISSVCRLAFVDQEEMIGSVLMLRDLVSF
SNKLGFMSAVLILKYTRALLAQGQFSGPFVIDKGVRLELIGLISRVWEVSEQENSKEEVY
RHEEGITVISDLLLGCLSLNHVSTGQMEFRTLLHYNLQSSVQSLGSVQVHLPGDLAGHSP
AGAETQSPCYISQLILFKKNPYPGSQAPGQIGGVVGLNLYTCSSRRPINRQWLRKPVMVE
FGEEDGLDNRRNKTTFVLLRDKVNLHQFTELSENPQESLQIEIEFSKPVTRAFPVMLLVR
FSEKPTPSDFLVKQIYFWDESIVQIYIPAASQKDASVGYLSLLDADYDRKPPNRYLAKAV
NYTVHFQWIRCLFWDKREWKSERFSPQPGTSPEKVNCSYHRLAAFALLRRKLKASFEVSD
ISKLQSHPENLLPSIFIMGSVILYGFLVAKSRQVDHHEKKKAGYIFLQEASLPGHQLYAV
VIDTGFRAPARLTSKVYIVLCGDNGLSETKELSCPEKPLFERNSRHTFILSAPAQLGLLR
KIRLWHDSRGPSPGWFISHVMVKELHTGQGWFFPAQCWLSAGRHDGRVERELTCLQGGLG
FRKLFYCKFTEYLEDFHVWLSVYSRPSSSRYLHTPRLTVSFSLLCVYACLTALVAAGGQE
QPHLDVSPTLGSFRVGLLCTLLASPGAQLLSLLFRLSKEAPGSARVEPHSPLRGGAQTEA
PHGPNSWGRIPDAQEPRKQPASAILSGSGRAQRKAASDNGTACPAPKLQVHGADHSRTSL
MGKSHCCPPHTQAPSSGLEGLMPQWSRALQPWWSSAVWAICGTASLACSLGTGFLAYRFG
QEQCVQWLHLLSLSVVCCIFITQPLMVCLMALGFAWKRRADNHFFTESLCEATRDLDSEL
AERSWTRLPFSSSCSIPDCAGEVEKVLAARQQARHLRWAHPPSKAQLRGTRQRMRRESRT
RAALRDISMDILMLLLLLCVIYGRFSQDEYSLNQAIRKEFTRNARNCLGGLRNIADWWDW
SLTTLLDGLYPGGTPSARVPGAQPGALGGKCYLIGSSVIRQLKVFPRHLCKPPRPFSALI
EDSIPTCSPEVGGPENPYLIDPENQNVTLNGPGGCGTREDCVLSLGRTRTEAHTALSRLR
ASMWIDRSTRAVSVHFTLYNPPTQLFTSVSLRVEILPTGSLVPSSLVESFSIFRSDSALQ
YHLMLPQLVFLALSLIHLCVQLYRMMDKGVLSYWRKPRNWLELSVVGVSLTYYAVSGHLV
TLAGDVTNQFHRGLCRAFMDLTLMASWNQRARWLRGILLFLFTLKCVYLPGIQNTMASCS
SMMRHSLPSIFVAGLVGALMLAALSHLHRFLLSMWVLPPGTFTDAFPGLLFHFPRRSQKD
CLLGLSKSDQRAMACYFGILLIVSATLCFGMLRGFLMTLPQKRKSFQSKSFVRLKDVTAY
MWEKVLTFLRLETPKLEEAEMVENHNYYLDEFANLLDELLMKINGLSDSLQLPLLEKTSN
NTGEARTEESPLVDISSYQAAEPADIKDF
>sp|Q7Z442|PK1L2_HUMAN Polycystic kidney disease protein 1-like 2 OS=Homo sapiens OX=9606 GN=PKD1L2 PE=1 SV=5
MSAVGLVLLVLALRLRATTVKPEEGSFCSNSQVAFRDACYEFVPLGRTFRDAQSWCEGQG
GHLVFIQDEGTQWFLQKHISQDREWWIGLTWNLARNGTTEGPGTWLDTSNVTYSNWHGGQ
AAAAPDTCGHIGRGPSSEWVTSDCAQTFAFMCEFRVGQSLACEGLNATVHCGLGQVIQVQ
DAVYGRQNPHFCTQDAGRPSDLEQGCSWANVKEEVAGQCQELQSCQVAADETYFGNLCPT
QGSYLWVQYQCREALQLMVSSESFIFDNVTISLTWLLSPYIGNLSCIISTGDSHTFDPYN
PPSVSSNVTHQFTSPGEFTVFAECTTSEWHVTAQRQVTVRDKMETLSVTACSGLSQSGAG
PLCQAVFGDPLWIQVELDGGTGVTYTVLLGDITLAESTTQKGSLPYNLILDRETQKLMGP
GRHRLEIQATGNTTTSTISRNITVHLVELLSGLQASWASDHLELGQDLLITISLAQGTPE
ELTFEVAGLNATFSHEQVSFGEPFGICRLAVPVEGTFLVTMLVRNAFSNLSLEIGNITIT
APSGLQEPSGMNAEGKSKDKGDMEVYIQPGPYVDPFTTVTLGWPDNDKELRFQWSCGSCW
ALWSSCVERQLLRTDQRELVVPASCLPPPDSAVTLRLAVLRGQELENRAEQCLYVSAPWE
LRPRVSCERNCRPVNASKDILLRVTMGEDSPVAMFSWYLDNTPTEQAEPLLDACRLRGFW
PRSLTLLQSNTSTLLLNSSFLQSRGEVIRIRATALTRHAYGEDTYVISTVPPREVPACTI
APEEGTVLTSFAIFCNASTALGPLEFCFCLESGSCLHCGPEPALPSVYLPLGEENNDFVL
TVVISATNRAGDTQQTQAMAKVALGDTCVEDVAFQAAVSEKIPTALQGEGGPEQLLQLAK
AVSSMLNQEHESQGSGQSLSIDVRQKVREHVLGSLSAVTTGLEDVQRVQELAEVLREVTC
RSKELTPSAQWEASLALQHASEALLTVSAKARPEDQRRQAATRDLFQAVGSVLEASLSNR
PEEPAEASSSQIATVLRLLRVMEHVQTTLLLGKLPGGLPAMLATPSISVYTNRIQPWSWQ
GSSLRPDAADSATFMLPAASSLSSLEGGQEPVDIKIMSFPKSPFPARSHFDVSGTVGGLR
VTSPSGQLIPVKNLSENIEILLPRHSQRHSQPTVLNLTSPEALWVNVTSGEATLGIQLHW
RPDIALTLSLGYGYHPNKSSYDAQTHLVPMVAPDELPTWILSPQDLRFGEGVYYLTVVPE
SDLEPAPGRDLTVGITTFLSHCVFWDEVQETWDDSGCQVGPRTSPYQTHCLCNHLTFFGS
TFLVMSNAINIHQTAELFATFEDNPVVVTTVGCLCVVYVLVVIWARRKDAQDQAKVKVTV
LEDNDPFAQYHYLVTVYTGHRRGAATSSKVTVTLYGLDGEREPHHLADPDTPVFERGAVD
AFLLSTLFPLGELRSLRLWHDNSGDRPSWYVSRVLVYDLVMDRKWYFLCNSWLSINVGDC
VLDKVFPVATEQDRKQFSHLFFMKTSAGFQDGHIWYSIFSRCARSSFTRVQRVSCCFSLL
LCTMLTSIMFWGVPKDPAEQKMDLGKIEFTWQEVMIGLESSILMFPINLLIVQIFQNTRP
RVAKEQNTGKWDRGSPNLTPSPQPMEDGLLTPEAVTKDVSRIVSSLFKALKVPSPALGWD
SVNLMDINSLLALVEDVIYPQNTSGQVFWEEAKKREDPVTLTLGSSEMKEKSQCPKPKAA
RSGPWKDSAYRQCLYLQLEHVEQELRLVGPRGFSQPHSHAQALRQLQTLKGGLGVQPGTW
APAHASALQVSKPPQGLPWWCILVGWLLVAATSGVAAFFTMLYGLHYGRASSLRWLISMA
VSFVESMFVTQPLKVLGFAAFFALVLKRVDDEEDTVAPLPGHLLGPDPYALFRARRNSSR
DVYQPPLTAAIEKMKTTHLKEQKAFALIREILAYLGFLWMLLLVAYGQRDPSAYHLNRHL
QHSFTRGFSGVLGFREFFKWANTTLVSNLYGHPPGFITDGNSKLVGSAQIRQVRVQESSC
PLAQQPQAYLNGCRAPYSLDAEDMADYGEGWNATTLSEWQYQSQDQRQGYPIWGKLTVYR
GGGYVVPLGTDRQSTSRILRYLFDNTWLDALTRAVFVESTVYNANVNLFCIVTLTLETSA
LGTFFTHAALQSLRLYPFTDGWHPFVVAAELIYFLFLLYYMVVQGKRMSKETWGYFCSKW
NLLELAIILASWSALAVFVKRAVLAERDLQRCRNHREEGISFSETAAADAALGYIIAFLV
LLSTVKLWHLLRLNPKMNMITAALRRAWGDISGFMIVILTMLLAYSIASNLIFGWKLRSY
KTLFDAAETMVSLQLGIFNYEEVLDYSPVLGSFLIGSCIVFMTFVVLNLFISVILVAFSE
EQKYYQLSEEGEIVDLLLMKILSFLGIKSKREEPGSSREQPGSLSQTRHSRPAQALPKD
>sp|Q7Z443|PK1L3_HUMAN Polycystic kidney disease protein 1-like 3 OS=Homo sapiens OX=9606 GN=PKD1L3 PE=1 SV=1
MFFKGGSWLWLYIRTSIILGSELNSPAPHGQNNCYQLNRFQCSFEEAQHYCHVQRGFLAH
IWNKEVQDLIRDYLEEGKKWWIGQNVMPLKKHQDNKYPADVAANGPPKPLSCTYLSRNFI
RISSKGDKCLLKYYFICQTGDFLDGDAHYERNGNNSHLYQRHKKTKRGVAIARDKMPPGP
GHLPTTCHYPLPAHLSKTLCHPISQFPSVLSSITSQVTSAASEPSSQPLPVITQLTMPVS
VTHAGQSLAETTSSPKEEGHPNTFTSYLQVSLQKASGQVIDEIAGNFSRAVHGLQALNKL
QEACEFLQKLTALTPRFSKPAQVNLINSLIYLSEELLRIPFQNNNSLGFKVPPTVCPFHS
LNNVTKAGEGSWLESKRHTEPVEDILEMSLVEFGNIGEAFLEQNQSPESSVTLTSANATL
LLSRQNISTLPLSSYTLGHPAPVRLGFPSALALKELLNKHPGVNVQITGLAFNPFKDLDN
RNIVGSIGSVLLSANRKLLQVHDLMEDIEIMLWRNVSLETHPTSLNMSTHQLTITVNVTS
LEKSLIVSIDPDSPLLMTLYLGFQYQPNCTHFHLNITLPKDKVWQKDEEYTWVLNPEHLQ
HGIGTYYITAVLSERQEGAQQTPSLVSVITAVTQCYYWEIHNQTWSSAGCQVGPQSTILR
TQCLCNHLTFFASDFFVVPRTVNVEDTIKLFLRVTNNPVGVSLLASLLGFYVITVVWARK
KDQADMQKVKVTVLADNDPSAQFHYLIQVYTGYRRSAATTAKVVITLYGSEGRSEPHHLC
DPQKTVFERGGLDVFLLTTWTSLGNLHSLRLWHDNSGVSPSWYVSQVIVCDMAVKRKWHF
LCNCWLAVDLGDCELDRVFIPVSKRELFSFRHLFSSMIVEKFTQDYLWLSIATRHPWNQF
TRVQRLSCCMTLLLCNMVINVMFWKINSTTAKRDEQMRPFAVAWSELLVSIHTAVILFPI
NLVIGRLFPLIEPQETLPLFPPIQASCLSDASVEPLSATMVVEELKETVRFLLRRNTYLL
SKCEQPPWSSWDITKLVKLLSSLVSSHLEGQGCHQQGERHWARVVPENHHHFCCYLHRVL
QRLKSHLGTLGLTQGHQSCDFLDAASQLQKLQELLETHILPTEQEPSREVTSFAILSSEE
GKKPISNGLSKWLTSVCWLLLGFTSLASAFFTALYSLELSKDQATSWMISIILSVLQNIF
ISQPVKVVFFTFLYSLMMSRMPRLNKENEQQTKRILALLAKCSSSVPGSRDKNNPVYVAP
AINSPTKHPERTLKKKKLFKLTGDILVQILFLTLLMTAIYSAKNSNRFYLHQAIWKTFSH
QFSEIKLLQDFYPWANHILLPSLYGDYRGKNAVLEPSHCKCGVQLIFQIPRTKTYEKVDE
GQLAFCDNGHTCGRPKSLFPGLHLRRFSYICSPRPMVLIPTDELHERLTSKNENGFSYIM
RGAFFTSLRLESFTSLQMSKKGCVWSIISQVIYYLLVCYYAFIQGCQLKQQKWRFFTGKR
NILDTSIILISFILLGLDMKSISLHKKNMARYRDDQDRFISFYEAVKVNSAATHLVGFPV
LLATVQLWNLLRHSPRLRVISRTLSRAWDEVVGFLLIILILLTGYAIAFNLLFGCSISDY
RTFFSSAVTVVGLLMGISHQEEVFALDPVLGTFLILTSVILMVLVVINLFVSAILMAFGK
ERKSLKKEAALIDTLLQKLSNLLGISWPQKTSSEQAATTAVGSDTEVLDELP
>sp|Q9NTG1|PKDRE_HUMAN Polycystic kidney disease and receptor for egg jelly-related protein OS=Homo sapiens OX=9606 GN=PKDREJ PE=2 SV=2
MRPGPALLLLGVGLSLSVGRLPLPPVPRGAQAAVSGAPGGLLRGAPGLGVRGGRALLSLR
PSAVRAGGAVLSGRGSLCFPHGGTGRRWYCLDLRVLLSAQRLPWPAAPALALVDLQLSAR
GGRLSLTWSVRLPRSPGRLAWAFRLRLLGPGAARPASPAARVSPRSAAPGPRPQQGFVAR
TECPTDGPARVMLQAVNSSSHRAVESSVSCQINACVIQRVRINTDQKGAPVRLSMQAEAT
INASVQLDCPAARAIAQYWQVFSVPAVGQAPDWTQPLDLPQLEIRNSPLFIHIPNNSLQW
GVYVFNFTVSITTGNPKMPEVKDSDAVYVWIVRSSLQAVMLGDANITANFTEQLILDGST
SSDPDADSPLQGLQFFWYCTTDPRNYGGDRIILGSKEVCHPEQANLKWPWASGPVLTLLP
ETLKGDHVYFFRMVIRKDSRTAFSDKRVHVLQGPKAIAHITCIENCERNFIVSDRFSLFL
NCTNCASRDFYKWSILSSSGGEMLFDWMGETVTGRNGAYLSIKAFAFRHFLEAEFSISLY
LACWSGVTSVFRHSFIINHGPQIGECKINPAKGIALITKFVVQCSNFRDKHVPLTYKIIV
SDLHSVGEISSVKENTLGTILYLGPQSTVPPSFLPVGMLASQYGLKIYAQVYDSLGAFSQ
VTLHATAQAPTDKNSSKTVLNQLLSFTVGPSSLLSTLIQKKDFLPAGYLLYIVASVLNNM
KTELPLRDDRVNLRKHLIDQSFLLPVSTLVEIGQVVMTITKLTQKPSEFTWDAQKRATMR
VWQANQALQEYQQKDKRFRSEQIEIVSTGILMSLSNILKMTSPHQVVKDPFYVIESLSDT
ILANKVPGNKTTSMRTPNFNMYVKKVEKWGINQLFRNEKHCRNCFYPTLNVSSVPGLSAN
GPISTMFCDFTNDLFPWLNDQENTSVEVSGFRMTGVADNGSVLEITPDVAEVYLVRKNLT
FAAFNLTVGPNSEVDGSLKKTTGGFSFQVDSTVLREVLVHIVTEVMVLFTVLVYTGSQIT
PTALVATFLVPHDIPPFASQSALFDPACTVKKARVVCLPVSLLQLIAQHSHSPHCTVSIV
LQAPRFVMKLNDKLVRISIFSVQCLDMYGIQSEWREGYCILGEKTSWYEVHCICKNVVRA
RRQLGTIGLTGIHLHTHYVMAKVIVIPNPVDLRLNIIKSLHQNPVTLFTVLFIILLYVGL
AFWALYRDEMDQHLRGHVIVLPDNDPYDNLCYLVTIFTGSRWGSGTRANVFVQLRGTVST
SDVHCLSHPHFTTLYRGSINTFLLTTKSDLGDIHSIRVWHNNEGRSPSWYLSRIKVENLF
SRHIWLFICQKWLSVDTTLDRTFHVTHPDERLTRKDFFFIDVSSNLRKNHMWFSIFASVV
AKTFNRLQRLSCCLAMLLSSLLCNIMFFNLNRQEQTESRERKYMRSMMIGIESVLITIPV
QLLITFLFTCSQRKPQADLKEVSPQKHPLMSEASEHWEEYLRKWHAYETAKVHPREVAKP
ASKGKPRLPKASPKATSKPKHRHRKAQIKTPETLGPNTNSNNNIEDDQDVHSEQHPSQKD
LQQLKKKPRIVLPWWCVYVAWFLVFATSSISSFFIVFYGLTYGYDKSIEWLFASFCSFCQ
SVLLVQPSKIILLSGFRTNKPKYCKNLSWSTKYKYTEIRLDGMRMHPEEMQRIHDQIVRI
RGTRMYQPLTEDEIRIFKRKKRIKRRALLFLSYILTHFIFLALLLILIVLLRHTDCFYYN
QFIRDRFSMDLATVTKLEDIYRWLNSVLLPLLHNDLNPTFLPESSSKILGLPLMRQVRAK
SSEKMCLPAEKFVQNSIRREIHCHPKYGIDPEDTKNYSGFWNEVDKQAIDESTNGFTYKP
QGTQWLYYSYGLLHTYGSGGYALYFFPEQQRFNSTLRLKELQESNWLDEKTWAVVLELTT
FNPDINLFCSISVIFEVSQLGVVNTSISLHSFSLADFDRKASAEIYLYVAILIFFLAYVV
DEGCIIMQERASYVRSVYNLLNFALKCIFTVLIVLFLRKHFLATGIIRFYLSNPEDFIPF
HAVSQVDHIMRIILGFLLFLTILKTLRYSRFFYDVRLAQRAIQAALPGICHMAFVVSVYF
FVYMAFGYLVFGQHEWNYSNLIHSTQTVFSYCVSAFQNTEFSNNRILGVLFLSSFMLVMI
CVLINLFQAVILSAYEEMKQPVYEEPSDEVEAMTYLCRKLRTMFSFLTSQSKAKDEPEFF
IDMLYGQPEKNSHRYLGLKTRNINGKKMVYLVV
>sp|O08852|PKD1_MOUSE Polycystin-1 OS=Mus musculus OX=10090 GN=Pkd1 PE=1 SV=2
MPLGAPALLALALGLGLWLGALAGDPGRGCGPCPLPCFCGPAPDAACRVNCSGRWLQTLG
PSLRIPADATALDLSHNLLQTLDIGLLVNLSALVELDLSNNRISTLEEGVFANLFNLSEI
NLSGNPFECNCGLAWLPRWAKEHQVHVVQSEATTCRGPIPLAGQPLLSIPLLDNACGEEY
VACLPDNSSGAVAAVPFYFAHEGPLETEACSAFCFSAGEGLAALSEQNQCLCGAGQASNS
SAACSSWCSSISLSLNSACGGPTLLQHTFPASPGATLVGPHGPLASGQPADFHITSSLPI
SSTRWNFGDGSPEVDMASPAATHFYVLPGSYHMTVVLALGAGSALLETEVQVEATPTVLE
LVCPSFVHSNESLELGIRHRGGSALEVTYSILALDKEPAQVVHPLCPLDTEIFPGNGHCY
RLVAEKAPWLQAQEQCRTWAGAALAMVDSPAIQHFLVSKVTRSLDVWIGFSSVEGTEGLD
PRGEAFSLESCQNWLPGEPHPATAEHCVRLGPAGQCNTDLCSAPHSYVCELRPGGPVWDT
ENFVMGMSGGGLSGPLHPLAQQETVQGPLRPVEVMVFPGLSPSREAFLTAAEFSTQKLEE
PAQMRLQVYRPSGGAAAVPEGSSEPDNRTEPAPKCVPEELWCPGANVCIPFDASCNSHVC
INGSVSRLGLSRASYTLWKEFFFSVPAGPPTQYLVTLHSQDVPMLPGDLIGLQHDAGPGT
LLQCPLASSCPGQALYLSTNASDWMTNLPVHLEEAWAGPVCSLQLLLVTERLTPLLGLGP
NPGLQHPGHYEVRATVGNSVSRQNLSCSFSVVSPIAGLRVIHPIPLDGHIYVPTNGSVLV
LQVDSGANATATAQWFGGNISAPFEDACPPEVDFLKQDCTEEANGTLFSVLMLPRLKEGD
HTVEIVAQNGASQANLSLRVTAEEPICGLRAVPSPEARVLQGILVRYSPMVEAGSDVAFR
WTIDDKQSLTFHNTVFNVIYQSAAIFKLSLTASNHVSNITVNYNVTVERMNKMHGLWVSA
VPTVLPPNATLALTGGVLVDSAVEVAFLWNFGDGEQVLRQFKPPYDESFQVPDPTVAQVL
VEHNTTHIYTTPGEYNLTVLVSNTYENLTQQVTVSVRTVLPNVAIGMSSNVLVAGQPITF
SPYPLPSTDGVLYTWDFGDGSPVLIQSQPVLNHTYSMTGAYRITLEVNNTVSSVTAHADI
RVFQELHGLTVYLSPSVEQGAPMVVSASVESGDNITWTFDMGDGTVFTGPEATVQHVYLR
AQNFTVTVEAANPAGHLSQSLHVQVFVLEVLHIEPSTCIPTQPSAQLMAHVTGDPVHYLF
DWTFGDGSSNVTVHGHPSVTHNFTRSGIFPLALVLSSHVNKAHYFTSICVEPEIRNITLQ
PERQFVKLGDEARLVAYSWPPFPYRYTWDFGTEDTTHTQTGGSEVKFIYREPGSYLVIVT
VSNNISSTNDSAFVEVQEPVLVTGIRINGSHVLELQQPYLLSAMGSGSPATYLWELGDGS
QSEGPEVTHIYSSTGDFTVRVSGWNEVSRSEAQLNITVKQRVRGLTINASRTVVPLNGSV
SFSTLLEVGSDVHYSWVLCDRCTPIPGGPTISYTFRSVGTFNIIVTAENEVGSAQDSIFI
YVLQFIEGLQVAGGDNGCCFPTNYTLQLQAAVRDGTNISYSWTAQQEGSLITLFGSGKCF
SLTSLKASTYYVHLRATNMLGSAAANRTIDFVEPVESLILSASPNPAAVNMSLTLCAELA
GGSGVVYTWYLEEGLSWKTSMPSTTHTFAAPGLHLVRVTAENQLGSVNATVEVAIQVPVG
GLSIRTSEPDSIFVAAGSTLPFWGQLAEGTNVTWCWTLPGGSKDSQYIAVRFSTAGSFSL
QLNASNAVSWVSAMYNLTVEEPIVNLMLWASSKVVAPGQPVHFEILLAAGSALTFRLQVG
GSVPEVLPSPHFSHSFFRVGDHLVNVQAENHVSHAQAQVRILVLEAVVGLQVPNCCEPGM
ATGTEKNFTARVQRGSRVAYAWYFSLQKVQGDSLVILSGRDVTYTPVAAGLLEIHVRAFN
ELGGVNLTLMVEVQDIIQYVTLQSGRCFTNRSARFEAATSPSPRRVTYHWDFGDGTPVQK
TEEFWADHYYLRPGDYHVEVNATNLVSFFVAQATVTVQVLACREPEVEVALPLQVLMRRS
QRNYLEAHVDLRNCVSYQTEYRWEIYRTASCQRPGRMAQMVLPGVDVSRPQLVVPRLALP
VGHYCFVFVVSFGDTPLARSIQANVTVAAERLVPIIEGGSYRVWSDTQDLVLDGSKSYDP
NLEDGDQTPLNFHWACVASTQSETGGCVLNFGPRGSSVVTIPLERLEAGVEYTFNLIVWK
AGRKEEATNQTVLIRSGRVPIVSLECVSCKAQAVYEVSRSSYVYLEGHCHNCSRGYKQGC
WAARTFSNKTLVLNETTTSTGSTGMNLVVRPGALRDGEGYIFTLTVLGHSGEEEGCASIR
LSPNRPPLGGSCRLFPLDSVRGLTTKVHFECTGWRDAEDGGAPLVYALLLKRCRQSYCEN
FCIYKGSLSTYGAVLPPGFQPLFVVSLAVVVQDQLGAAVVALNRSLTIVLPEPSGNPADL
VPWLHSLTASVLPGLLKQADPQHVIEYSLALITVLNEYEQAPDVSEPNVEQQLRAQMRKN
ITETLISLRVNTVDDIQQITAALAQCMVSSRELMCRSCLKKMLQKLEGMMRILQAETTEG
TLTPTTIADSILNITGDLIHLASLDMQGPQPLELGVEPPSLMVASKAYNLSSALMRILMR
SRVLNEEPLTLAGEEIVALGKRSDPLSLLCYGKALGPSCHFSIPEAFSGALSNLSDVVQL
IFLVDSNPFPFGYISNYTVSTKVASMAFQTQTGTQIPIEQLAAERAITVKVPNNSDQAAQ
SSHNPVGSTIVQPQTSVSAVVTADNSNPQAGLHLRITYTVLNERYLSAEPEPYLAVYLHS
VSQPNEYNCSASRRISLEVLEGADHRLYTFFIAPGTGTLDRSYYLNLTSHFHWSALEVSV
GLYTSLCQYFSEEMMMWRTEGIVPLEETSPSQAVCLTRHLTAFGASLFVPPSHVQFIFPE
PSASINYIVLLTCVICLVTYVVMAMILRKLDQLDVSRVRVIPFCGKGGRFKYEILVKTGW
SRGSGTTAHVGIMLYGEDNRSGHRHLDGDRAFHRNSLDIFQIATPHSLGSVWKIRVWHDN
KGLSPAWFLQHIIVRDLQSARSTFFLVNDWLSVETEANGGLVEKEVLAANEAALWQFQRL
LVAELQRGFFDKHIWLSIWDRPPRSRFTRVQRVTCCVLLLCLFLAANAVWYGVVRDTTYS
MGPVSSLISPGVDTVAIGLVSSVVVYPVYLAVLFLFRMSRSKVSGDQNPTPTGQQALDVD
SYLDPSVLDSSLLTLSGLTEAFAGQVKNDLFLEDAKSLVCWPSSEGTLSWPDLLSDPSVV
SSTLQRLTQGRPGCMLGSEEDGASLVSPSLPAKYLSASDEDLIHQVLADGANNLVPTQDT
LLETDLLTSLSSVPGEKTETLILQTVGEERPASMGLSWEQSPVTRLSRTGLVEGFQKRLL
PAWCAPLAHGLSLLLVAVAVAVSGWIGASFPPSVSVMWLLSSSSSFLASFLGWEPLKVLL
EALYFSLVAKRLHPDEDDTLVESPAVTPVSERVPRVRPPHGFALFLAKEEARKVKRLHDM
LKRLLVYMLFLLVTLLANYGDASCHGHAYRLQSAIKQELDSQAFLAITRSDEFWPWMSHV
FLPYVHGNQSSPELGPPRLRQVRLQEAFCPDPSSSEHMCSAAGSLSTSDYGIGWQSVVQN
GSETWAYSAPDLLGAWYWGYCAVYDSGGYIQELGLSLEESRARLGFLQLHNWLDSRSRAV
FVELTRYSPAVGLHAAVTLRLEFPVAGHALAAFSVRPFALRRLSTGLSLPLLTSVCLLLF
ALYFSMAEVQTWRKDGCACTARPDTWARCLLVILTAATGLVRLAQLGIADRQWTHFVQDH
PRHFTSFDQVAQLGSVARGLAASLLFLLLVKAAQQLRFVRQWSVFGKTLCRALPELMGAT
LGLVLLGVAYAQMAILLISSGADTLYNMARAFLVLCPGARVPTLCPSESWYLSPLLCVGL
WALRVWGALRLGAILLRWRYHALRGELYRPAWEPQDYEMVELFLRRLRLWMGFSKVKEFR
HKVRFEGMDPLPSRSSRGSKSSPVVLPPSSGSEASHPSTSSSQPDGPSASLSRSTLKLEP
EPSRLHAVFESLLVQFDRLNQATEDVYQLEQQLQSLQGHGHNGPPSSPSPGCFPGSQPAL
PSRLSRASQGLDQTVGPNRVSLWPNNKVHPSST
>sp|Q8R526|PK1L1_MOUSE Polycystic kidney disease protein 1-like 1 OS=Mus musculus OX=10090 GN=Pkd1l1 PE=1 SV=2
MDVDEDQHAVAVLHHKIQANPELCVSDEQDSCPSDAPKGTARDPESQKPSSPAPWDKNVL
NTGSEERLSFINGEPQAPPNWDEGTNSFSNPPPGISHTCNLSASWYHPESSSPLTQHPPR
ATLVTQPENVEHFAICCFPETDAQALPALGIRVHVASGTALCLLLDFGDNCGAQMRLCTL
AGATTVTGYHQYRKEGVYELKAVVHDFHRAEELGPYYVDISHGNVSVFMNSSSIHDSEAL
SFADSLPQQRGTVVVHCFSSISSYNVSFISQTQVASGQAWCGVTVGYKMQSVSVYTNGTV
FAANTNITFVAITEETIPLEFAWYFGENPPVMTTSRSIRRRLSVPQWYRVKVKATSRIGS
VVSEPHLIRVQKRIMANRLVSTASALVNANVSFECRLNFGTDVAYLWNFGDDTIELGSSS
SSHVYSREGEFTVEVLAFNNVSSTTLRKQLFIVREPCQPPPVKNMGPAKVQIWRSQPLRL
GVTFEAAILCNISQGLSYTWSFVSAEMTTVTLPTAVNTRRQTIMLPSYTLECGNYTAIAK
VQIKGSMVYSNYCVGVEVRARAPVSVISEGTHIFISTATSTFIILRGAQSYDPDNPGAAL
RYHWTCTAASSPRWPCFDNSTSYQVDTQAPAISFPAKWLSECCDQFLVTLTVSSRGQNSS
QALMFLSTRPDLAFRFVHISWVNFRDISVNWNEEVSLRAVCEDCGDVPDLTYSWDLFLVN
ATEKSAVEVPFCSTVGLLGALALGTSLKSSKSDLPSNLRAPLTPHSPEPSPTPLGWTALS
NLGSISAESTAGGHHVPASGAVAGSGEPMEEYSSLSSLAEEALMTNSSEGSWPSPSSSTD
FDDFEAYYSDIQEAVLSLGRQPGTSTNFQEAGPSLSAEESASYGDNLLGPFLHTGRAKPT
LMIDWPKALVSQAAFHGYTTSGIMGPAVTIKPFSLSSGKTYVLQASVASKHVLLGKAQLY
LTVNQAPQDMSCQVRPHHGMEAYTIFSVFCMSGKPDFHYEFRYRIGNTSSHTLYRGQDTQ
HYFLLPAGDSSDNYKVIVSTEITDGHGSKVQPCTVAVTVLPRYHGNDCCDKELYNSTLES
LSTLRLAGSYMETRNYITMITGILSRLYVESRNTSSCGQWSQIQDVLISSACKVPYTDQE
GMMDSIHILRDLISFPNKLSLTSAMCIFKYTKMFLAQGQFSRRLLVDKKLRVEFVLLISG
VWEAAKEDARDGDYLQEEGMKIISDMLLACLSDEHQIHVSTGQMEFQTLLHRSPQSSIQN
LGFVQVHFPSDLASLHSTTQEATQSSCYISQLMFFMKSPYLGGQVPGQVGGVMIPRLYSC
ESRRPILRGQLETPVTMEFGEEDYLHKRNPAMFVLLRDEVNVHRFTGLSENSQESLQIHI
KFSKPVTRPFPIILLVRFSEKATPSDFLVKRVYFWDEQTVQMYVPAAPWKGANVGYLSLL
DADYDRKPPNKYLAGAVNYTVHFQWIQCVFWDKTEWRSEGPYPQPGSSPEKVNCSYHHLA
PVSVLRRKLNATLEVSSISEFQSHPHNLLPGIFSAFLLVLYGILVSKSRYVDCHEKKNPG
FIFLEEDTLPGYQLYAVVIDTGFRSPVRFTSKVFIVLCGENGCSETKELCCPEKPLFGRN
SRHTFILSIPNQLGPLQKIRLWHDSSGSSPCWFISHVMVKELCSGQAWFFSAQCWLAVSK
LGGHVLREFFCLSHGLGFWKLFYSKFTEYLEDFHIWLSLYSQPPSRSYLHTQRLAVSFCL
LCVYSCLTALVTVRDHQQRPLDVGPTAITLEPFCMALLCTLLACPVAQLLSLLFRCSKEA
RGDMQASTQWPLRGVKTETPQGHDSSGRPDSRQPSPHPTSDLLPWNDQAWRIAASSSAVV
CSPFPMEACSHKHHDLREKSHYSPPSSQAPGSGFEELGSQKSRVCLLWSSSVAWAISGSA
SLACGLGTGFLGYWFVPAQCMWWLYLLLLSLVCCAFITQPLMICLAALVFAWKRKHDSKF
FTESLQDATKGLDLELEEHSRTRVPLSPISYSPDTAEEAERVLATRQRERHLRWAQTPSK
AKLRVTGERLRRESIMQAALRDMTTHSIMLLLLLFIAYGRFCPGEISLNHAIRKAFTRKA
NHSLGDLSSTEDWWDWTLSTLLDELYPERTSARAWGAQPGALGGQCHLIGPPVVKLLKIS
AGTACTPPRPFSELVEDVLPMHSNDLDLENQNVSPGGPETCGVKKESYMHSLGKTRHEAH
AALTALRASKWIDHSTRAMSVHFTLYNPPTQLFTSVILGTECLPSGGLVPSFLVESFRIF
YSDSALKYLLMLSELLFLVLNVIHLCFQLWGMTTKGILSYWRKPRHWLELSMVGVAIAYY
AASGHLTTLAVNITDQFHKGLYQRLVDIGLMVSWHQRARCLQGILLFLWMLKYVHLLSSL
STMTPFSAVTCFPLFRVLLVGALLLAAHYHSRWFLLFTGTLSHGTSAEAFPGLLLQFPGR
SKKDSWHNCLKSDHGVMRCYYGTLFLLLATLGFRMLRATFLTVFQNRKSSHRKPLVTLKD
IAVYTWHKVLTLLGLETTLEETEVATDHIYYLDEFSSLLDELLMKIDGLSDSLELSILEN
QWKRALESRAGDSPPVGSSEYQATGVSGPLAAESE
>sp|Q7TN88|PK1L2_MOUSE Polycystic kidney disease protein 1-like 2 OS=Mus musculus OX=10090 GN=Pkd1l2 PE=2 SV=1
MAGLVFLGLALSSGATVAKSEGGSLCSRSQVFFRDACYEFVPLEHTFPGAQGWCEGHGGH
LAFIPDEDTQQFLQRHITQDREWWIGLTGGSGHNGTVGGSGTWLDTSNVNYSNWQEGQAT
PAPGSCGYIGSGPSSQWAALEDCTQTFAFVCEFGVGRSLACEGHNATMHCDSGEVILVQD
AFYGHQTPYLCTRGIWPPSDLEGECGWVSVKDEVAGQCQGLQACQVAVDGTYFGDPCPTR
GSYLWVQYQCLEGLRLVVPNGSFIFDNVTISLMWLLSPYTGNLSCVLSMGDGYTFDPYNP
PSVSSNVTHQFSSPGEFTVFAECTTSEWHVTAQKQVILCEKVETPRITGCTGLAGAGVGL
LCQAVFGEPLWVQVDLDGGAGATYAVLSHNRTLAEFTAQRGSQLYNLTLDRDIQEMLGPG
RHHLKIQAVSNEGTGTASAPSGNFTVYFVEPLSGLRASWASDRVELGWDLVVNVSVARGT
LEELTFEVAGLNANFSQEEESVGQSSGNYHVAVPAEGTFLVTVHVRNAFSELSLDIGNIT
VTASSSLQELSGINAEAKSGHKQDMKVFTEPELYVDPFTEVTLGWPDDDPGLNFHWSCGR
CWAQWNACVGRQLLHTDQRLLVLHTFCLPPLNSAVTLHLAILRGQELEKETEQCLYVSAP
LNLGPQISCEKNCRPVKADQDVLLTVTVGDETSVAVFSWYLDDTVPEEVEPLPAACRLRG
FWPRSLTLLHSNSSVLLLNSSFLQTWGPVIPIRVTALTSHAYGEDTYMISMLPRPEVPAC
TIDPEEGSVLTSFTVSCSTPATLGPVEYCFCLPSGFCLHCGPEPALPAVYLPLGEEKDGF
VLPVVISVTNRAGDIEQTQVAVKVGHSYTGVEDVTFQEMVSERIATALHQESGREQLLLF
AKAVSSELNSEVQSPGSGQLGMDIKRKVRELMLRSLSVVTTGLQNMQRVQALAEVLREVT
QRAEELTPAAQWEASCALQRATEALLVASTKVRPEDQRRQEATRAMFEAVGSVLEASLSH
RSEEPMEANSSQVAYIVAQLLRVIDHFQSALLLGTLPGGLPAILVTPSISVYTDRIQPRS
WQGSSVHTAAADSVTFTLPAATFLCPMEDSQEPVDIRMMSFSQNPFPSRSQFDVSGTVGG
LRLTSSSGHPIPVKNLSQNIEILLPRISAHIEPKMLSLASREALSVNVTAGDTALGIQLH
WGPGVPLILSLGYGYHPNETSYDAQTHLPPVAATGDLPTWILHPEDLPFGEGVYYLRVVP
EADLESSSGRNLTVGITTFLAHCVFWDETQETWDDSGCQVGPRTTPSQTHCLCNHLTFFG
SSFLVMPNAIDVRQTAELFATFEDNPVVVTTVGCLCMLYVLVLIWARRKDIQDQAKVKVV
VLEDNDPFAQYHYLVTVYTGHRRGAATSSKVTLTLYGSDGESEPHHLSDPDAAVFERGGV
DVFLLSTLFPLGELQSLRLWHDNSGDRPSWYVSRVLVYDSVVDRKWYFLCNSWLSVDVGD
CVLDKVFPVATEQDRKQFSHLFFTKTSTGFQDGHIWYSVFCSATRSSFTRVQRVSCCFSM
LLCTMLTSIMFWGVPKDPAEQKMDLGKIEFTWQEVMIGLESSILMFPINLLIVQIFRNTR
PRLPMGKDGRQKQGPPNLTPSAQPTEEGLLTPETGIQSLISSLFKALKVQPPASGWDSMN
PVDINYLLTLMEDIICPESTEGPGFWEEAKGREDPITSTRGSVKPKENTWHPKPELAVRG
LWKDSVYRRCLYLQLEHVERELQLLGPQGFLHHHSHAQALRQLHVLKGHLWGQPGTPALA
YPSTSRVSKSPRGLPWWCVLVGWLLVATTSGVAAFFTMLYGLHYGRVSSLKWLISMAVSF
VESVFITQPLKVLGFAAFFALVLKREDDEETLPLFPGHLSSPGPGVLFRSRRHSSERAYQ
PPPMAAIEKMKTTRLKEQKAFALIREILAYLAFLWMLLLVAYGQRDPNAYHFHRHLERSF
SQGFSPVLGFRGFFEWANTTLVKNLYGHHPGFVTDGNSKLVGSAHIRQVRVRESSCAVAQ
QLQDSLDGCHGPYSLGIEDLVDYGEGWNASAYNNSNGFPQAWRYQSQSQRRGYPMWGKLT
LYGGGGYVVPLGTDHQSASRILQYLFDNSWLDALTRAVFVEFTVYNANVNLFCTVTLTLE
TSGLGTFFSHVTLQSLRLYPFTDGWHPFVVAAELTYFLFLFYYMVVQGKLMRKQKWGYFC
SKWNLLEVAIILASWSALVVFVKRTILADRDLQRYREHREGISFSETAAADAALGYIIAF
LVLLSTVKLWHLLRLNPKMNMITSALRRAWGDISGFVAVILIMLLAYSFASNLVFGWKLR
SYKTLFDAAETMVSLQLGIFNYEEVLDYSPILGSLLIGSCIVFMTFVVLNLFISVILVAF
SEEQKSDQLSEEGEIADLLLVKILSFLGIRCKREETWSSSEQPELPPQALAPQPAQALSR
V
>sp|Q2EG98|PK1L3_MOUSE Polycystic kidney disease protein 1-like 3 OS=Mus musculus OX=10090 GN=Pkd1l3 PE=1 SV=2
MLLQRRSWLWLYIRIGVILGDILGRKPSIREQHGGNSCYQLNRLFCDFQEADNYCHAQRG
RLAHTWNPKLRGFLKSFLNEETVWWVRGNLTLPGSHPGINQTGGDDVLRNQKPGECPSVV
THSNAVFSRWNLCIEKHHFICQAAAFPPQGASIWRNEFGPGPLLPMKRRGAETERHMIPG
NGPPLAMCHQPAPPELFETLCFPIDPASSAPPKATHRMTITSLTGRPQVTSDTLASSSPP
QGTSDTPASSSPPQVTSATSASSSPPQGTSDTPASSSPPQVTSATSASSSPPQGTSDTPA
SSSPPQVTSATSASSSPPQGTSDTPASSSPPQVTSATSASSSPPQGTSDTPASSSPPQGT
LDTPSSSSPPQGTSDTPASSSPPQGTSETPASNSPPQGTSETPGFSSPPQVTTATLVSSS
PPQVTSETPASSSPTQVTSETPASSSPTQVTSDTPASNSPPQGTSDTPGFSSPTQVTTAT
LVSSSPPQVTSDTPASSSPPQVTSDTPASSSPPQVTSETPASSSPPQVTSDTSASISPPQ
VISDTPASSSPPQVTSETPASSSPTNMTSDTPASSSPTNMTSDTPASSSPTNMTSDTPAS
SSPPWPVITEVTRPESTIPAGRSLANITSKAQEDSPLGVISTHPQMSFQSSTSQALDETA
GERVPTIPDFQAHSEFQKACAILQRLRDFLPTSPTSAQKNNSWSSQTPAVSCPFQPLGRL
TTTEKSSHQMAQQDMEQHPMDGAHNAFGISAGGSEIQSDIQLRSEFEVEDMLETSLMALG
EIHRAFCQQSLCPQSAVTLASPSATLMLSSQNVSTLPLSTYTLGEPAPLTLGFPSAEALK
ELLNKHPGVNLQVTGLAFNPFKTLDDKNIVGSIGNVQLSSAYQSIRVHDLIEDIEIMLWR
NASMETQPTSLNTSTDHFTISVNITSLEKTLIVTIEPESPLLMTLHLGFQDQLAHTHFYL
NISLPRDQVWQKDEEYTWVLTPENLWYGTGTYYIMAVENKSTEAAQHTPVLVSVVTAVTQ
CYFWDRYNRTWKSDGCQVGPKSTILKTQCLCDHLTFFSSDFFIVPRTVDVENTIKLLLHV
TNNPVGVSLLSSLLGFYILLAMWASRKDREDMQKVKVTVLADNDPSSASHYLIQVYTGYR
RRAATTAKVVITLYGSEGHSEPHHLCDPEKTVFERGALDVFLLSTGSWLGDLHGLRLWHD
NSGDSPSWYVSQVIVSDMTTRKKWHFQCNCWLAVDLGNCERDRVFTPASRSELSSFRHLF
SSTIVEKFTQDYLWLSVATRHPWNQFTRVQRLSCCMALLLCDMVINIMFWKMGGTTAKRG
TEQLGPLAVTLSELLVSIQTSIILFPIHLIFGRLFQLIHPPEALPQLPFIQAAWPPALVC
ESPSLTQVVKELKETVGFLLRRNTQLLSECEPSSCSSCDINKLAKLLSGLIYCHLEDEGC
HQQTESHWEDAVSENHYHFCRYLLQLLRRLKAHLEALGATQDHQSCDFSEAVSQLQNLQE
LLETQTLRRGPGPCRHSTSFPILSPGEGKKPMSFCLFRWLKCSCWLLLGVISLASAFFIT
LYSLELDKDQATSWVISMMLSVLQDIFISQPIKVIFLTLLFSLMANHMPWLNKDKEQHAR
RIVALWAKCPWSAPGLRDKNNPIYTAPAMNNLAKPTRKAWKKQLSKLTGGTLVQILFLTL
LMTTVYSAKDSSRFFLHRAIWKRFSHRFSEIKTVEDFYPWANGTLLPNLYGDYRGFITDG
NSFLLGNVLIRQTRIPNDIFFPGSLHKQMKSPPQHQEDRENYGAGWVPPDTNITKVDSIW
HYQNQESLGGYPIQGELATYSGGGYVVRLGRNHSAATRVLQHLEQRRWLDHCTKALFVEF
TVFNANVNLLCAVTLILESSGVGTFLTSLQLDSLTSLQSSERGFAWIVSQVVYYLLVCYY
AFIQGCRLKRQRLAFFTRKRNLLDTSIVLISFSILGLSMQSLSLLHKKMQQYHCDRDRFI
SFYEALRVNSAVTHLRGFLLLFATVRVWDLLRHHAQLQVINKTLSKAWDEVLGFILIIVV
LLSSYAMTFNLLFGWSISDYQSFFRSIVTVVGLLMGTSKHKEVIALYPILGSLLVLSSII
LMGLVIINLFVSAILIAFGKERKACEKEATLTDMLLQKLSSLLGIRLHQNPSEEHADNTG
SSNLRERSSKSMSSDAEVLAPADAVGSVSGTDGNSGSTKVL
>sp|Q9Z0T6|PKDRE_MOUSE Polycystic kidney disease and receptor for egg jelly-related protein OS=Mus musculus OX=10090 GN=Pkdrej PE=2 SV=1
MWPGPALLLLGLGLGLGSQPPPTGPRGLPGVLRGAPGLGQGAESSVRGGDTGGLSPRAAP
RHASPTPPRRCPSGAAARVLLKVNSSDPAAAKANVSCQTAPCIMQPVKINRKDQNAPLIL
SRDEEATLNITVRWYCPDALVIRKSWVYFSVASVNDTPDWNRPVLLPQVAVSKGFSLHIP
KYALPYGVYVFNFTLSIFRWDLAWPTVTGSDIIYIWVRKRPLKAVLLGAPRVTVKFSDEL
ILNGSMSYDPEADIPTWGLQFFWYCTTNPRYYSGNYVLVINQAVCHPEQDSLNWPWAVGS
VLTIPPKTLRGNGVYYFRMVVQKQNRTAFSDKTVHVLQGLQPKAHISCIENCGPTLGVSD
RFSLFLNCPSCGRQDLYSWSILSLTGHEVMFDWAGQAITRRNGPYLSIKAFAFRNFLENR
VWVSLILKSWSGMTTTLRHPVVINHGPRVGKCKINPASGISMVTKFAVECSDFKDENLPL
KYKIIVSELDSIGAISSVEENTLGSVVYSGAEPITPAFFLPVGTVTDEYNVRLYVQVYDS
LGTFSQVTLQATVTAPTVRDSSKDVLQQLLNVTMKPTSLLSTLLQKQDWLQAGYLTYVVI
SVLNNIKGEQELQDDRARLLEHLVKQSLTFAMNTADEIGQSVMVITKLTQKASDLSQADL
EATSFRLRQASQDLQEYQHRHKHLQQVEVVGTGILTSLSNLLKLINPYYTLQDPLFVVES
LSDTILANKVPGSKTTALRTSYFNMYVEKVENWNVFKAFRNDSLCPNCLRATLNASTVPR
LPAKAPISMMFCEFADDPFPWLTYPENISVDVVGFRMTGVADNNKVIEITPDIAEVYLVR
KDLTPSSFNLTVGPGIKSDGFSKVTTGGISFEVDSRWTGELLIHIVTNVTVLFEALVYEG
CQLTPTNLMATFLVPNDIPPIVKWSGLFDPTCSVKEARVVCLSSSLLRSIAQRRFSFKYN
ISMVLQASRFVLKPTNKLVRIALFMVHCLDMYGIQSDWQQSTCVLGEKTTWKTVHCVCRN
GRRSRRQLTSVKLTYHHLHTHFVTAKVIVVPNPVDLRLAIISNLTQNPATFLAVLFIMIL
YAILAFWALHRDVIDLYFRDNVVILTDNDPFDTLCYLVTIFTGSRWGSGTRANVFIQLMG
TEGTSDVHCLSHPYFKTLYRGSINTFLLTTKNDLGDIHSIRVWHDNSGEAPSWYLSRIKV
ENLFNKRIWLFVCRRWLSVDTTLDATFSVTNPDEPLKRTDFFMIDVRDKLRKNHMWISIF
TEIVPKPFNRLQRLSCCLAMLLSSLVCNIMFFNLNQKEKIESRHMHIIRSMLIGIESVVI
TIPVQLLITFFFTYSQKNLKMNLDKVAPQKHPLMSEEGLSWKERLHKWHEYEMKALPRRA
AVSTSAPEEKEAFETSQKHEKADTQMSNKNSSNNNQEASEGVPPKAFSSQPHTTESVQKK
TQIILPRWCVYIAWFLVFATSGISSFFIVFYGVTYGYAKSIEWLFASFCSFCQSVFLVQP
CNILLRSGTRSYKPKYCKNLSWSSKYHYSEIRLQGLTMTQEEMEQLHEDIAYVRSLSMYQ
PITEDKIQILRRENRIRRRSFLFLSYLVTHFIFLTLLLLLIFSLRHNDSFYYNQFIRHRF
SVDLATVMKLGDIYTWLHGVFLPLLHNDPNPTFLPDSSSKILGLPLVRQVRARPSNKTCL
LAKKFVQSSVAGEIHCHPQYGIDPEDTQHYSSVWSKAGKQSTDKASHGFTYKPPGKRWVY
HSYGVLNTYGSGGYVFYFFPGQQMFNSTVRLKELEGKNWLDELTWAVIVELTTLNPDTSL
MCSISVVFEVSPLGVVNSSLSVYSFSLADFNRKTSSEIYLYAAILIFFCAYVVDEGYIIR
QERASYIRSVYNLLNFSLKCMFALLIVLFFWKYFLATKMVQLYLADPEAFIPFHAVSRVD
HFMRIILAFLLFLTILKTLRYSRFFYNVRLAQKAIQAALPGICHTALVVSIYSFMYVAFG
YLVFGQHEWNYSNMIHATQTIFSYCVSAFQNTEFSGNKVLGVLFLSSFMLVMICIFINLF
QAVILSAYDEMKQPVYEEPSDEAEAVTYLCNRLKSGFDFLTTRSRDKDQSNFFVDMLYGQ
PEKNTRRFLGLKARNINGKKMIYLVV
>sp|Q09624|PKD1_CAEEL Location of vulva defective 1 OS=Caenorhabditis elegans OX=6239 GN=lov-1 PE=1 SV=4
MKKSNFFVLLLLAISAIQIDGLHYQLLDGIATFRLDNDDTTIGGVPRNSQGVVKIKLSCG
LNRLSVENKVTEVSSLELIHNCIQTETRLVGLFLNSTWITLNEVNDDDEISIAVEAKYEV
CYDDGIDRCDGSLWWLQVGGNEMALLGYREKCESGEINEEYARRMCKRPYRSEKSTAISD
SQGVYYDGQVLKGVRAKQFSMRTSGSPTLRRMKRDAGDNTCDYTIESTSTSTTTPTTTTV
TSTVTSTTTVPTSTSTVTTAMSTSTSTPSTSTTIESTSTTFTSTASTSTSSTSTTQQSSS
TITSSPSSTTLSTSIPTTTTPEITSTLSSLPDNAICSYLDETTTSTTFTTTMLTSTTTEE
PSTSTTTTEVTSTSSTVTTTEPTTTLTTSTASTSTTEPSTSTVTTSPSTSPVTSTVTSSS
SSSTTVTTPTSTESTSTSPSSTVTTSTTAPSTSTTGPSSSSSTPSSTASSSVSSTASSTQ
SSTSTQQSSTTTKSETTTSSDGTNPDFYFVEKATTTFYDSTSVNLTLNSGLGIIGYQTSI
ECTSPTSSNYVSTTKDGACFTKSVSMPRLGGTYPASTFVGPGNYTFRATMTTDDKKVYYT
YANVYIQEYSSTTIESESSTSAVASSTSSTPSTPSSTLSTSTVTEPSSTRSSDSTTTSAG
STTTLQESTTTSEESTTDSSTTTISDTSTTSSSPSSTTADSTSTLSVDQFDFILDSGLSW
NETRHNEDSINIVPLPTNAITPTERSQTFECRNVSTEPFLIIKESTCLNYSNTVLNATYS
SNIPIQPIETFLVGIGTYEFRINMTDLTTMQVVSHIFTLNVVADSTSTSEVTSTTSTGSS
SESSAISTTSGIESTSTLEASTTDASQDSSTSTSDSGTTSDSTTIDSSNSTPSTSDSSGL
SQTPSDSSSASDSMRTTTVDPDASTETPYDFVLENLTWNETVYYSENPFYITPIPNKEPG
ALTTAMTCQCRNDSSQPFVLLKESNCLTEFGKNGAYSASVSFNPMTSFVPATGTYEFLIN
VTNRASGESASHIFTMNVVLPTTTTETPPTTVSSSDDAGGKTGGTGATGGTGGTGSGGSA
TTLSTGDAVRSTTSGSGSGQSSTGSGAGGSGTTASGSGSGGSSGTGSDGVNSGKTTALNG
DGTGSGTATTPGSHLGDGGSTSGSGSDSNGSSGVSTKSSSGSDTSGSSDSSGANGAFSAT
AQPSTRTTKTRSSLATVSPISAAEQAIIDAQKADVMNQLAGIMDGSASNNSLNTSSSLLN
QISSLPAADLVEVAQSLLSNTLKIPGVGNMSSVDVLKTLQDNIATTNSELADEMAKVITK
LANVNMTSAQSLNSVLSSLDLALKGSTVYTLGVSSTKSKDGTYAVIFGYVIASGYTLVSP
RCTLSIYGSTIYLTGDTRASYKQLDGDTVTADTMLAAAIGIQGMFATNGRTVQVEQDKID
DKRSLVSGNIMATMSGVGDVQSGEYSYNDMYVTAWNVTYDNSTVGSTSQKNTSFSFNIPV
SEVQYILLIESGTMIKLHSTQNIVSRGLVVTASYGGVTYTITCTNGTGKFVEVDTDNAIF
SYNADSFTVVASDGSSASTVKKLIQMPIVIENVNLALFNQTTSPLVFSNAGSYSMRMVLS
PQDIGIPAVSALSQTVSISTLSPTASYTKDDLQSLIKEQTLVTVSGTLFFSKASSIDVSG
YSFFVDSTALYLSNSVTTLVISSPTYNIVSLALGGYGIQITAGTYTSGSQTHTVTLMEFS
DTQKMRIDGGLIIRNGTNGYVIQNGQVSTEGDVSGTKIDIVPQSLMNQESQQQIETILSN
TQDFLTNNGMTMTDAEINDTSNSLLSIAGSLTSALKIALDNPLSSDLAANLKYATDNYDS
LYNVLPSDPDNIVYVEEMTSEEWAAYVTKMFQKNIAKNLANQLASTLDTLENTLAARAIA
TGNLPYDYSNSVDGTGMVIVIDDASNIVGKTQNCEEWAFKLPSPASTLNTAEITDKTLIQ
VGLVCYATNPRTYVDNFDMLITSGALEAHIKDENQIIIPITGTTAPIYVNGRGSEDDAVL
TLMQQGDFASYQILDLHAFRTTNWNNSLQVEIIASQDYEIPNNDDTYMFSSFQSLPGPLE
SNHEWIFDLNTLNKTSNYFVTAGNLINNTGLFFIGIGKRNSSTNTGNSSDIVNYGQYDSM
QWSFARSVPMDYQVAAVSKGCYFYQKTSDVFNSEGMYPSDGQGMQFVNCSTDHLTMFSVG
AFNPTIDADFSYNYNVNEIEKNVKVMIAAVFMLVVYGCLTINAIICQRKDASRGRLRFLK
DNEPHDGYMYVIAVETGYRMFATTDSTICFNLSGNEGDQIFRSFRSEEDGNWEFPFSWGT
TDRFVMTTAFPLGELEYMRLWLDDAGLDHRESWYCNRIIVKDLQTQDIYYFPFNNWLGTK
NGDGETERLARVEYKRRFLDESMSMHMLAQTISWFAMFTGGGNRLRDRVSRQDYSVSIIF
SLVVVSMISITILKSDNSIISDSKSVSEFTFTIKDIAFGVGFGVLITFLNSLHILLCTKC
RSHSEHYYYKKRKREDPEFKDNSGSWPMFMAGMARTIIVFPVLMGLIYISGAGMSLMDDL
ANSFYIRFLISLILWAVVFEPIKGLIWAFLILKTRKSHKIINKLEEALLRAKPAETFLRN
PYGKIEKGLGTEIADVTKLRDTENRKMRDEQLFITIRDMLCFFASLYIMVMLTYYCKDRH
GYWYQLEMSTILNINQKNYGDNTFMSIQHADDFWDWARESLATALLASWYDGNPAYGMRA
YMNDKVSRSMGIGTIRQVRTKKSAECTMFKQFQGYINDCGEELTSKNEEKTLYMQAGWTE
LESENGTDASDEYTYKTSEELSTETVSGLLYSYSGGGYTISMSGTQAEIITLFNKLDSER
WIDDHTRAVIIEFSAYNAQINYFSVVQLLVEIPKSGIYLPNSWVESVRLIKSEGSDGTVV
KYYEMLYIFFSVLIFVKEIVFYLYGRYKVITTMKPTRNPFKIVYQLALGNFSPWNFMDLI
VGALAVASVLAYTIRQRTTNRAMEDFNANNGNSYINLTEQRNWEIVFSYCLAGAVFFTSC
KMIRILRFNRRIGVLAATLDNALGAIVSFGIAFLFFSMTFNSVLYAVLGNKMGGYRSLMA
TFQTALAGMLGKLDVTSIQPISQFAFVVIMLYMIAGSKLVLQLYVTIIMFEFEEIRNDSE
KQTNDYEIIDHIKYKTKRRLGLLEPKDFAPVSIADTQKDFRLFHSAVAKVNLLHHRATRM
LQTQGQYQNQTVINYTLSYDPVSAIHETGPKRFQKWRLNDVEKD
>XP_002732126.1 PREDICTED: polycystic kidney disease protein 1-like 2-like [Saccoglossus kowalevskii]
MTVYVNLPPSGGTCMVVGSTSGVVGDSFIVDCANWVDDDRIASYQFFSMFANDTVHKQISFGMDSNPVLY
PPLGPINNGYFQELRVKIFDENSAYTEVVVGEIRVTPPGDREADDIMEHLMNKTFGMLQQYADLAARGNT
RLINSQVLLDASQLNGISIVAKDDYESTYGEYGTTTASSTAQIRSALLETTSQSSLDSMQDLQLVSSTTT
FITDRTDELSHNALRTATNIVVKMANVFDELSSDSDHESMEIAAGGIIGTIGNIFQGVYNSMHSPLYVMD
SFEEGVMIGTESFQSTLQDVDSYTQGSTTEDSVKQNKARDTVIEVEHTMTLMTTSLLRNKLPGETATTIE
TPTMSLQLQRNVPNDLANKTFSIGKGAFKVPPWCAINNSPGQDCNSDQTVDLELYTMPNNPYVFGGDNSD
RVSEHSGVMVLNYRNISGDEIPLLNTAEHIEITVPRPTTTLTEPQYHFPEPEEGSSMVFHQFNVSDIDSE
VSISISIVPDDLTTRYAVYLRYNERPTAELYDRKFFIPTDLRSNGVRTEFDENVYQYFIDNEYVGSNVGQ
YYLGLSELDPESRSYTAFISGGNVGIPFTGFSGNYSLLVSFSGCLYLTDEHLWSSLGCRVDSTTNLKETV
CLCNHLTSFSSAWVIPPNDIDFDYVFANMDFYKNPTIYVVIICVFILYFIGLIWARRKDRSDLLLIGVAP
LLDNEPNDKYLYEVVVFTGRRKGGGTDSKVGFILSGDNDETDVRMLSDEQRKILRRGAVDSFLMAVPGPL
GTLNYMRIWHDNSGKGEMQSWYLNYIAIRDVQTGERFYFIANQWFSVVEDDGQIDRTIAVAGKEQMQSFD
HVFSSTTRKNLDDGHIWFSIFARPPRSRFTRCQRISCCAMALWLEMLVNIMWYGIVPQTGESLDIGPFSL
SPAQISIGVQANLIVFPISLLVIQIFRKARPKTKRKSRIEIAKDQLAQKRNDIDRSSMVSPSHIEVKPNN
DKMCLLDDAEKIDTDRFMSIDAMVQSEDNRKRQNNEKKKKKKKKPFSFPHWCIYLAWFLIFLSIAVAVTF
VLFYAVQMGDRETRQWFTSLCISFLTAIFLTQPIKVILIGIFVALILKTPNADEEDDAGDDEEEYELADD
EEWLHNKPSNYKRERKLAYKPPDPAILEAARENRIKEIKMYSIIREIIFYVLFLWILLVISYGNRDSKAF
PYMNNLITMFVKEDIKGNFLHVSTKHKFWSYAHDVLVPGLFADEWYNGDPALDQEHFLSDRVSHILGYPV
IRQLRIKPGRCNVPAEVAQTVSECNEEYGFTDEEKRNFRVSWAEPDPNTTVPEYIYTSASELDGYPYLGR
HAFYWGGGYIARLTGSKTDMHDLLYRLEAENWIDKYTRAVFIEFSTYNAQANLFAMVVLLMEILPTGGGY
PLYRIDCLNLLNYYTGFALFQVICEGTFFAFVLYFLFKELNAIRQQKKKYFKGFWNWIELTIVSFSIAAI
VIYFYRFIVTNQIITKFNESGGTAYIKLQYVAYWNELLGYMLGVVVFLANLKFLKLLRFNKRMSLLSSTL
RAASKDIISYFFMFAIVFLAFAEAFYLIFTRTVFDFADFVYTLETLFGTMLGKFKWRSMVEASSVLGPVL
FFFFVLTITFILINMFLTILNESFGDVMRDLAKQSNEFEMVDFMLNRFKLWTGVGMPKPKPQSPLVPNNK
VNTKCKSLEETIESFPDKVDQLLESVTKMYFNPSDPSFDTYANTFNYQQILVKDSNIKQDNIKYKY
>XP_006819354.1 PREDICTED: polycystic kidney disease protein 1-like 1-like [Saccoglossus kowalevskii]
MGNQVMIKTRISFLARKQMPGRDPQPIVIPVITNKEAAPEDLEDNPVWYQGCYSEQESSLVLTYTIIDSS
NELTAAICCNQCRQRGYQYAGILNGTQCSCGYSFYSTLTPLDEELCHARCFADTVQPCGGDKAFSLYSVL
GYDATNVSLIYFTWDVSGSITSKQSSIEDTTISSNILHTFQDVGTYTIGVTVHHTISTTFERYVNITVIA
PIPAGLEIGHVPGSRSIPSCIPEHSAIPDNTPTVSGFVDTAIHLQASVVFGVNLTFNWAISDDDRVITSS
PYMDDSQCTGMGCFKDLQMHTFNTTGLFTISVNVSNHLGSVAETLCIVVVDKGHSNITITMESPSYYVKV
FDTSVRFAVSIVTAHRQDSTMFINFHDGISHEYSLHDGNQTDSMTQWYEPNYIHITSSYGIGCTLNLQFE
HRYFEPGIYNTTVEVTSIHDHPEFASLPQYIIAQEAIASYPTININPWVVANQDINVTVTLTVPAEIILY
DWAVNGIGINISESVQHTENTFHYNFPEAGLYSLSVNVSNYVSFLTAYVEVTALEMIVDLQLDVGGSEVI
TTGDTVSVLALVTAGSDIQFIWDFSDGSDDVTISDEDPPSADYVAAQRSNHTYTMRGVYDLVVTVQNLIS
SYEVYLEDQYIVQDAVEGLLLSGGHPTILGNRTEIYAHLYEGSDISFDIDVGNGRIQADVVGNPDSSWTI
YYTFNATGSFRVTMYAYNNVSMESDTVSVLVQEDIESVTVELYTEAVIGVEVPVTALIDDVISARTDLIY
NWNIDGISLLTQIPVIGYTFTNNTHLKVTVNNFVARQIAEIDVSAVTTSNMYLTHAVSIEVERNVTFTLK
NSQSSTLDVSIDYGNGVTHNISSGLTGEDYSWVYVYPITGIFEVTTNVTHGGVVNTFTSIISIQEVITGL
ELMGSSAVKFYRPFKVLHWFASTINGTAVIYKWTITPLYVDTDAYVSGVNSISWTSVHARKSHLFRTPGV
YNVSLTVSNALSSVSTSMVTILQDPIKHLDVSIATVLHEDPSVFVITIKGGKHFDVDMSFGDGTTFSFST
ETEKNITEFSDFSGQLPKYTYHVVKQYINIGHYDCVVNISNDVSFETKSLAAIVDEPISGLLFTSVLPPV
MSLYDELTMTAEVATGTDVVFNWNFNDNSVVQTHGHSSTARHKFSSTGTFNVSVSVQNIMYDEPIMLQYP
YSIIIQEPITYADVTPMNTNHAELSNDLNATTQVIDFQVFADGFPVVFEINYGDNSATEIIVGEIRTYLG
VVVTGHHTYSSEGEYTVCVTAINLLGNVSVCMMELFKVQVAPHGLSTDNTQYITRFGNTTDFQLFLEGGT
DVHFDWIMGDQTVYVDAGTSVSHHYLTDSDYVVTITAYNDVGTISTQVYASILSGVQGVEVEVDKDLWST
GSDVTFTAVTLTDATRWFIWDMGDGSSTSQTVINEKVYTYTGSGIFYVSVTAANALSSVTSPPVEIHIES
AVDDLDIWIHNNPTLIGSATKFYPDLFAGSDLTFEWDFGDNQSLSTNEYSVEHKYTSTGEYLVTLYAHNR
VSSATIQSTVFILVEMCKPPLLIIHNPYSKWLRCKDIHIEVDATIDCEVTAQTNYRWSILQDNQEITLNN
EAILYQRILFIPSKTLDYGTYTMSLKVEMNSTIVYSIKETIVEVVPTPLVAIIAGGTSRVVGSDTIVQLD
ATSSFDPDFPIEGGLSFNWTCSLLTSPTVSCFKEELLANMSSPLDTNDSSISFSTSLLLQDPLVSLVFWL
RVSKNGRDDAYTSQVLEVVPGKPLNVMMSCPLCWKDVNANNELTFNAECVDCWDDVTYTWTMFVVLDGSG
TNSLPASHRCVTADGRDYVQLIIYPNITDESTSMSNAIDGNAVYDDGSDYSGPYSNIIYDGDVDNTGNPN
SEVTPQPFGGSGGIIDAEEQSEEPRGDSNSNIGGGVVEEEEEDGRGTGNGDTGNNDESGDEGTGEGDGDD
NNGDQVRDENIVVVYEEHIASKAVQAKRLLVSETSTGLHGQSLVINDGVLDEDRTYVVVVTMSSSDGRGA
HKVEREGLANIYFTVNKGPMWGKCTLLPESGVEMDTVFTISCQEWVDDQQPLMYQISYSIGSAGSEELLY
YGMKSSVSFQLPAGDPNNNNTEGLHISIVDNFGGKTKVCSLEVTVEPKPLSNSPESLLHSYVAGPGSTLY
IYMQNGDEQSVQLYVRMVSSMINRLQPLNPNSLNYTQNLNTRQEIRLALLYAIDYLTVRDSNDVLQYSMI
LITITDSPSELSVNAMMLAAELVERMVNVVVLDDSISKVTSQSVIGCIAMVTSNLLEASDGSYTVVPPGK
KKFIITKIVGSNEDLLKAHQTLQAIDEAALEIETDNLDIYSGCHSQVSSVAVTKGRTSFQFPSNMNEVLA
DLGDNMINNCYSLQLMSFRGNPYTWDETSAKVASDVSSFELLTCSGSNLAIENLQYGITIHLPRTPQLSE
NLGNFTFDKSFLNYHEFNVTSENMEQSFHLLIELIPIIQRGFPIKLLMRYGEPPTPYDFILERLYDEDAN
LMTLFFKAGYFNSTGTYYLGLMDGEFGEYRYRPDSVTVRHYTLKLWWGECLYWSKESENWLNDGCDTMES
STFDVTHCRCSHLTNFAGGFSQTEQELSFADIDQFNSVEVNPVVYSFVVFVVGIYLILLIVCYLGDVHDD
KKRGVVYLQDNQQSDQQCYEITVETGFRSGAGTTAKVSLVLHGELGHSETRELTDEKRPLFERNSRDKFI
VSVPETLGTIYKLQVWHNNAGSSPSWFLSRISVRDLINGQKWYFICEKWFAVEEDDGKVERDIYPQDYGV
GFQKVFYAKGSQYFADYHLWSSVFTKPSHSRFTRVQRLTCCLAILLTFMCIIGTWYRFNDRPEWSTHLGI
IDVSIESLVVGIVTALMALPVNGPIVMLFRRSKSMVNSSKESLHIDPAIISDVHSTQEQTHIATPILSQY
DSASCSSGFGDLNSEDRNRLVADNKLSGTDTNSVVSTVYDKHHSLDHKKFKKIYVPHWCRYIAWFLVSQV
IFWAAFFVIFFGIRFCKSKSVMWIQSLYFSILQCVFVTQPLVILTVTLIRSFQYRNDIRVFDHADDNTEL
LEPGDLPKSRLDYYADEDDDDDLSKGIAARQRSRYLRFARPPQKKELQKAKERMMKEKTMYSILKGCLFY
CILFTCVMLMCYGKFHNHHILLNNAVKNTFVRTPHAFTSIQSIPDFWAWCENDLMDGLYWDSWYSGGHQE
NRSIMGGSHILLGKVSVRQLRVSDDSCSILPGMNGIVNDCRGTFSDSSNSKMPYGPNETWMYQDTSHIVR
YCKWGRFGYYDGEGFVTNLNSTRMAAAEQLSQLKEDNWIDVHTRLVIVEFTLYNPPTNLFTSVALVLELP
GTGGIYPLPMISSIMLYRYETFFDYFIMVLELMFLALVVYSAKCEVGMAIKEKKDHFLRIWAYIEIIFIL
SSLTFFACYVYRCVYVNQISERLQATYHEEFVDMSFLALWDQIWYTVIVAIYSGVGVIVFGTVSLAFSHF
GYAVQTMTSTIRGAYDYSELKKVYPIAVPVFYISYFLTLLILLLGMEFTMAEFEYQVDELEFRINAITHQ
HGLTEKPFSYFDDSDGTYGIGDDGISSGGSEMRIFNDAKFEERIQKIEDSLYGHNPELRELVEYSQFEDD
RENQLRSELELEIFRQLQLHRQDGHLKMEQHDSGRDSVSDPQEMLVDETSTSPLPSLKNSSGKIAFPKPL
APIGPLDALQNLTDDTSVKSADTRHTFIKVKPQTNSYTDDIDQLCGIFNSENDSISSQVGGKQPCNSVKT
QVLPKLYSRYDSSTSGYNSDNIPKSTSKTTTQYLQKVPPEELIRDEPSNSAGSDSQKLCESFPMLNALFS
SHDNLYESSSEDEITQLTSQRPKTCKEPEGRRRLRKTKTRGKGKGKRRMMVEDDGITFNDECLVSDTDND
IPTIQMYPYGTSKDCW
>XP_006814779.1 PREDICTED: polycystin-1-like [Saccoglossus kowalevskii]
MPLDDTFNGVVIGSPDLEIIGAVSIVTGVKSHAVALDGSGDWLTTDVGDQFCLGSTLHCDSGFTLSFWLK
LSSPSGTSMAVVNNVNDLTTSRGIRLEYDSTSDEMTWYVASASGGFWEGLFDFPSGIWKHIAVAWDTVDT
KIYIDGLLTQSASEQNTLSTITHDTYTSFDIGRNVETGSNTPSFYIDDIVMIEIGVDEAGIYKLSYDESP
TEVYYWTMDAMATDNKTVIGYSPSIDTGMSNKMNQLNIIEAGVVNNAMSLDGFSEFINLDIVAGGCLNDV
TLCVNGFTVSSWMMPFNITQGNSNYYFLSSGGQRDNSNGFYFRLNGNEGTLTWVFEVGVGVDNQKWYVTF
EIDTMVWSHVMFTWSLVSGLDVYIDGACIGSDVSGTERPYTVPSDGIDPYTAFYVGTSNDEMSMTYGKLN
IDELKFWDILMNVNDVVGIYSQVIIGDNCYTDARGRDYRGHMNHTVGGYTCQMWTASTPHSHMFPPMSYS
HAGLGEHNYCRNPDGDWFPWCFTTEANVMWAYCNLVAPQPTCDDHFTSTHLIGCYQESTMSPEFSIMPST
LDKVVPTTCRLACRLDGYKFAALRNGNQCFCGSSYPTSSLLNNTSCDLACNDDNSDTCGGNWKNSVFFTT
HLKSVHNKPVATTPVSGVTLTAALSSRDNAILTNVTTATGDGLIYYYDFGDGKGTLEWRFPDIDYLYEDS
ENYTITVTVANEINNQSAMFELAVLIPIRVFKVMLDKAGTTGESVISGVGMPMQFRLHVLSGSKIEYAID
LGDGTTGEYYHSRLKEHSFYHTYADIGVYTLIASVDNILVHKSLTRTVTIIWPVSGIQFTSFNDTVPVPS
EVLFKLELDEDTHPPDDMVMLIDFGDGTAVSNIPSNITSDEPIWITHVYNIPGNFSVSIDCINAASEMSF
TSSLNAIQPIDELFIETDSFLVETHDCTGISASVVNGTEVTFEIYFGDGVSDATTFYLPGVKQFTHCWYE
PGNFSVNANAFNVFSSVSAFLPESIIAEHSTTHFMLTSNSPVDIADGLVTFHLNVQSPFSPPTKPSMLID
FGDGSIIDSEDVILELDNTFTHTYDQIGSYDAFFHVWNLVSSGHYITTIDAYEAVTTVDFEASYMLDQYT
FITGFGQEQNHFPTGYLIQLEAVTNDGSNLTYVWSFGGWDMDVSEVVVHDFSGVGEHQVLLEVENAVSVA
TAERTLYIIDQIPTDLNLAVDAYTPLLSDPVNFLISFGTLYTQACTLWDFDDGSQHVLIGPEHCQTIPQY
EGAVKVIEEGPEITIQHAFNLFGTFHISVTIDNYISYTVLSTIITVSGLPCRAPSVHIRGQDTDVQNPRK
KKQSNDIVIKARVKLDCMVTSLTNFTWEVSKIDVDGNLLTAELEYTSPELFISSNTLQSGLYKIVLTVSM
FGVNHVDGQDELYLLIQETPIACAIAGGNGRPIGYGTTLELDALSLTYDPDTDYQSDKSGLNFTWFCMQE
GESLPTSGDDLDLQIVMPETDTNIDNGGCFKAGPGRIDYHDGVIFIPTSMLAVDKKYIFKVRVTKDLRQC
ESEQAIEVVEGTPPDIYMHCATNCRGKCNVGSVMSYQGYCANCDPGIRLSYWWKLEIRSVEDLTFTDVSD
FGSFTSTGTNRTGISFVANSLKPGSEYRLSLYASREGYATGYTYVDIVTNLPPFDGICSISPSNGVAVNT
YFNVSCEHWKDEGEQVDRDGGSLSSENLKYKILFGNQGITMTQMSYGEDAIADGLVFASGSPDYNYMYDI
QVQIIDEYGAYNVSNLSVEVRPLELSLSESEELLQELAMGENSQLVQLMESGNYQGATQLIMALFTLYPQ
QEQLRSNLLISLSKMCFWSNTIDALLMSSATLSDLTGPGGTTSDALVRAAMALVFMANKLQGIEDQSREE
MLETAASLVEGIGNIIKSSIVIDVNEVKVEPTDPPEYYGDDPSPEEIEEYENQQALLKQQEVEYAEMAAR
MISNLGMGIIDVVSLTVRSTQVVGEPAIRLPSDFLTMELLRDEPENLKDKEMYGTIGSFKLPKSGGVLEE
GSSFAFVDIETMYVDGNQYSWDASRSNVKSGVMTMKLSNPDGEELEIKDLVDPITIHLYTDQVDIDTLEV
EMDLSNLDTMYNHTFNVTKENIAVELMFTLSSEIPLVVYGKYGELPSPEDVYLLCELPRVESDETIPDDV
ADEISYICHIPSAKLPEQGEYFMSVMPGVDLTDSSGFVNYTLDIMSYGCSYWNKADEIWTGDGCMVGHYS
TSMYVHCLCNHLTSFAADFFIPPNTIDFSTVFDHFDVGNNAAVFSTVISLFCLYCLLMVWARRKDKNDVM
KWGVTPLIDNSPRDKYYYEIVVYTGMRQGSGTKSKVNFMLSGEDEDTGIRKLDDDKRKLFERGSINHFVL
ATPRSLGPLTYLRIWHDDSGKGEHGSWYLSRIMISDLQTGEKFYFLNDKWLAVEYEDGMIDRVLPVASKS
ELVNFNQLFFHSARQNLSEKHLWFSVVSRPRKSHFTRVQRLSCCLSLLYCSMIASCMFYRAEERAGNVFS
INIGPFSLTSYELYVSIMTNLIVFPVNFIVVEIFRKSRPGKSSLTEWFKRRKTRPMSAKFDVLFNDADEV
KTTKKKKKKSTFPPWCRYIGWVLCILTCIASAFFVILYSMQWGRKKSEEWLVSLILSFSLSVLVTQPVQV
VVIAIFFSCFMRRVTDDDDDESETKVKDTKLKEDEEYMHDPSLLSDSRRKTYLLPPKGDKLEALRKERLN
ELKMQSILREISIYAVFVWYVHHNLLLGPARIRQLRVQPESCVIVEPMNKVITECSVDYEMYDTDETRSF
NPKWTPLGLNQSLSDDDDSVWKYHDAIELNGLPVFGYLSVYGGGGYLAELGTSEEKAYDMIEYLRNNSWY
DIYTRAIIIEFTVYNANVNLFSLVTFLIELPTHGGGLLSPSISTFRLYNYVGVTATAFVVGAQVLFVGFV
AYFVIHETLKIKREKRGYFKSFWNCLELVLMAFGVTVIVMYAFRQIFTAMALDDVTKNKTKFVNFQHLAY
WDTIFSMIIALELFVAMLKFLKLLRFNKRMSMLGMTLKYCFKDLLYFSVIWIIVFLAYCQVFYLVFGRAL
LDYATMSITMASQISMMLGRFDYHALNEINRIFSKVFFFFFILCLYWILMNMFLTILNQSIIAVKADINK
QSNEYEIVDFVWRRFTKFIGMTSQANRRRQQQVPKVKVQIPSDSAMSANDNDEYSDDAFHRSIDRLLGYV
LRHYGDIDVVKENGGNDWTMAISVKEGKSIKRTKKIQALTTT
>tr|A0A803TRM4|A0A803TRM4_ANOCA Polycystin 1 like 2 (gene/pseudogene) OS=Anolis carolinensis OX=28377 GN=PKD1L2 PE=3 SV=1
GAGQVHNGVFISTEGIPCSKYQVAFNRSCYEFVKLQRTFTSAQSWCERGGGHLVFIEDEE
TQMFLEEHISEDKEWWIGITYSSSSNETSEGSLIWLDTSNITYSKWHQDSPSVLTSSCGY
ILKNSGYEWGITENCSQEFEFICEFESGLSIACDNFNATVQCGSGEVIQIGESFYGRKTP
HYCVLETRLEFDVEEECSWVSVKDEVAGQCHGLQACQVAADGTFFGDPCSALGSYLSVQY
HCMEGLRLAVTEKSFVFENVTISLKWLLSPYSGNLSCIISTGDGNTIDPYYPPTLFSNVS
HHYVSPGKFTIFVECTTSEWHVTAQKLLTVQDKMDELTVSWCFSKNEVGNRSHCRTLYEE
TLWIQVELNGGTGVTYTVLSNNKTVTESSVKSGIVPHNLTLDGASQQLLGPGVHRLEIVA
TSNTTEEELTEVLTVHLIESVSGLQAELTSRSVELGDNLEVIVSAQHGAPHKLKFEVSGS
NKTFTHWRDCPEGASETYRIPLEAEGTFLVKVLAMNAFSNMSVDVGTVTVSSNSSHKEGN
GKSHKQMWKNKIYIKPSRHAGPFTTIILGWPDESNGSVYTWSCGSCWPEWGECVQEQSIQ
TDQREIRILPACLPPPSSAVTVKVTVKNLEKQEKQDEQCLYITAKQDLRPQISCEMNCKP
VNVTEDVRLSVSTELDSKATLYKWYLDHSFERKVSLPLHPRFCSLTGFPQSSLTLLQSNT
ARLVLNTSFLQTQGEAFRIKVTAVNEHKYGEEIFIVSTVPPPAAPVCTISPEQGSVLTSF
SISCTTSWNTVHSLGCFCLLAYSLLHCGHNCVLPSVYLPLGEKDNDFLLRIHVSVTNSYG
DTLHTNSTVRHCHLIACPLRECAGECLCVHILFFPAQVEAGHTLKSVSQSLLIVNSEDGQ
DDLQRKEAAGYLFAAVSNVLEASGQNGTEDVSAPESSQVMTFYSKMINYKRPIYFSVNPF
SASDSFEIHSAVGGLTLTSLDGMVIPMRNLMEDIEIILPRSSTIQDYKSVLSLQDFSALQ
VNVTSSNASLVIHLELEQTIPLILYLGYGYHPNETEHELMTLSLVFITGNLDEVYSWILH
PEDLDFGEGIYYFLARPETELDAIAASSINISVTCFLSQCVFWDEHQGKWSNHGCYVGPK
TTPDSTQCLCNHLTFFGSSFFVMPNTIDVSKTVELFATFVDNPVVVTTVGCIFLAYLLVL
IWARRKDIQDDAKVKITVLEDNDPFAQYRYLVTVYTGHRRGAATTAKVTLTLYGQGGESE
PHHLVDPDSPILERGGVDVFLLCTLFPLGELQSIRLWHDNSGGSPSWYVNRVLVHDVATD
QKWHFLCNSWLAIDVGDCVLDKVFPVATEQDMKQFSNLFFMKTSKGFRDGHIWYSIFNRC
PRSSFTRAQRVSCCFSLLLCTMLTSIMFWGVPKDPADQKMDLGKIEFTWQEVMIGFESSL
LMFPINLLIVQIFRNIRSQPKKEKKPGKSGRVSPDLPATSQQVSQSMSLSPEADIRRIAS
SLFRTLKAPLPSFESDFGKSTDINKLLALVEDIICQQNRIGQEFYNESKKKDDPIIITLG
LVDLQEKTPTPEKGIGRHLKHRDYNRCLYMQLQHVELELELLGPHKFQSPQSYSQAVRQV
RHMKDFLESQLGSPTPSLPEDGKKEPTPKGLPSWFVYIGWLLVVVTSGVSGFFTMLYGLH
YGKENSIKWLISMAISFFESIFITQPLKVLGFAAFFALVLKKVEQEDEENTAIDGPLSTS
GDSNPIFGVRRDSGSNIYQPPPATDIEKMKNNRVKEQKAFALIREILAYLGFLWMLLLVA
YGQRDPNSYYLNKHIEQSFTDGFEEVLSYQDFFKWARATLIKNLYGPYQGFITDGNSKLV
GSARIRQVRVKSGTCPIAPKLQLTVRECRAPYSFDTEDTMDYGVNWNVSSLDNSSELSSA
WQYQSQSELRGHPIWGKLAVYRGGGYVIHLGTDSQNASRILQYLFDNTWLDIFTRAVFVE
FTVYNANVNLFCIVSLMFETNALGAFFTRAELQSVRLYPYTDGLHIFVVAAEVVYFLFVI
YYMVEQGKLIRALKWNYFRSKWNLLELAIITISWSALSVFVRRTILGSRDISYYQEHKDE
FASFNQTATVDAVLGYLIAFLVLLSTVKLWHLLRLNPKLNMITSTLKRAWGDISGFATVI
IIMFLAYSIATNLIYGWKLNSYKTLFDSAETMVSLQLGIFNYEEVLDYNPILGSFLIGSC
IIFMTFVVLNLFISVILVAFSEEQKHYQASEEEEIVDLMLKKMSSFLGIRCKNDQKTGHD
KPLEGLADN
>tr|H9GDF0|H9GDF0_ANOCA Polycystin 1 like 3, transient receptor potential channel interacting OS=Anolis carolinensis OX=28377 GN=PKD1L3 PE=3 SV=2
MGQGKGTQWHPNDSFPPPSVPPFRATATSLPQSSFEVPEPRPVSVTFPSSPALETLMGPE
SYVQVRVASFALNPFRQLNGKPIRSVASVALAAEENETAEEQALHVQGLTEEIEIVLGGE
ADGGEASAMSSSMAGLGAGLFSLEVNITSLEDALLVSVRPQVPLQITLNLLGPPGSKGNG
SGSLLNTTFPEGQPEEETASVWVIPPESLRCGLGTYFISGEVTPVANASWNLSVGILSSG
CYYWNSQDQAWKTDGCRVGPQSSLLRTQCLCNHLSFFGRFSLVLPHVIDLRRTGLLLSRV
GQNPAGVALLSSLLLGYLAALIWARWRQRADARTVRPEGQAPRPRGEGPGPKASRGLERG
GMDAFLLATRRPLGNLHAARLWHNQTGSSPSWFVRHLVVRDLNVRRRWYFLCNCWLASDM
DDGQVDKVFVAASQEELLSRRHLFWAGLVGKLTQEHLWLSVLTCSVWSPFTRVQRLSCCL
ALLLCSMLINIMFWKEAPRDDEPSSEAEPFVVTWKELMVSAQVAVLMVPVNLMVVHVFKL
VHSPLGPQHPPSTRPPCPPLPASPVDPLTHLQQELIETLGFLLKNILWQHREAGGFPGAL
QQVPELVASLCALVRSHLQALEDPGAFALLLIPERSRSLHSYICLVVKDLEAQLRNLDWC
SLPKPYDYLHAADQLHKLWKNLEQHLPPFVEVPLAPPPSLTFPDYSRWRLPSRWGFLCWG
LVGTLSLASAFFTVLYSLQMSRERASRWALSVLLSVLQNVLLMQPLKVLVLTALFSLMRK
KQLWEDEGQERRLHQALGALLAERQHYPPTFQHYTGPLPRPPALKSTARATDRTLREKKL
YSWLWEIVGQLVFLAVLMTLSYIERSPEDFYLNAALQRRLTTGLAEVQTTTQFYFWASKT
LVPAIYEDDESQGAGGDPATGSTLREYPVWGRFALYPGSGYVAHLGTNASHAQSGISPSL
HPQSLSTNSSPRTIHQDAGVPSSAPLSTAGALQSKAELRLLRLLASGRTLLHLALARAAF
LVLLVGQAFVQGRRMIWQKWGYFGNKRNLLDTSALLVGLVAFGLQFKRAFLAYQILTQYR
QNRRRFISLYEMAEVDAAITYLIAFLLALATVKLWNLLRLNARMQIITQTLQAAWEDLLG
FLLVLLVLLAGYSMACNLLFGWSILDYRTVLDSAVTIVGLLMGIFDYQEVVALDPVLGSL
LVISSIFSMVFVTINLLVSVLLIVFGRKMKAAKASKEESMLQLIQLKISLLFGIKQQMLP
SAPKETQD
>tr|A0A803TIF8|A0A803TIF8_ANOCA Polycystin 1, transient receptor potential channel interacting OS=Anolis carolinensis OX=28377 PE=3 SV=1
NGTDPLQEMQLQMDCPSGSHWCQLTNSCLPLGGCCNKFESCANSSMASTPSPIAHRCPNP
PSMVQVQESLFIVPPGPSMMYLLLFKNKDVSIGPNDTLSIQHDAGPGAFLLCHRNRVPSS
PTSYFSWNSSAWEMDFHPSFHASKWHNDSECEFRLLCTTEETSPIIRKQNFGIPSPGFYT
LRATISNTVFATNVSCDFGVESPISGLRVVSPPEQGGILYVEANHTFLVVKISSGGANTT
VGWIGGNRSTLFEKTCPVSVVKCGPKTDDTWFAVVSLEGIAENGSTVVLQAENTVSTQNL
TVVVKAEEGIRGLRATPDPESRILLNSRTYVPRMDAGSEVTFRWTVDDKPSFTFYNEVFH
VIYQVPAIYKLSLTASNHVSNVTVDYNITVEKMNRMKDLLVSEVPQRAPQNGTLDLAASV
RVDSAVKATFLWDFGDGNNASSQFQPPYNDSFLVPDPTIHQVVIAHNVSHAYQEPGEYTL
TVVVYNEFENLTYSVPIHIYSYLMDLTMEADTDVLVAGRPVTFKAHPLPSGFGVSYVWDF
GDDSMVYVESQPTIVHTYNTKGIYNVSLRANNTISTMETFWCYRVFEEITGLHVTMEEAI
EVLMPLEISASSETGDNITWIFDLGDGTVVETSEASVNHSYLKEMNVTVNVTAMNPVNSV
SRAVPIQVFLLMVLKFEPSACIVEHPDVQLTAYVSGNAEDYVFDWMFGDGSPNVTVYGDP
TVRHNFTRCGIFSLSLAISSKVDKIHYYTVVCVEPEVTNVTLFARSSFVMLGNESKFQVT
ALPPYPYRYHWDFGTNDSLKFGGTEVSYTYKAPGIYLVVVTVSNNVSFNNDSALVEVQEP
VGVARIESNASKVLEVNQVYLFSANVSGTKVRYLWDFGDGTTQLGKFITHSYNKSGIYAV
SLKAWNEVSFREARVNVTVKRRLQGLSINASRTVVPLNGSVSFTATLLAGTAIRYSWILC
DRCTPILGSSTISYTFRSIGTFNVIVTAENEIGCLQDSIFIYVLQQIEGLQIVGAGLLDN
TYFPTNKTLQLQANIRDGTNISYSWAVVKESHSVQTFTGKTFSLVILDAGVYIVHLKATN
MLGTLAVNKTIEFIEPVGVLKLVAFPNPVAVNASINVSAAISAGTGLEYTWYLENEVPVT
TVFSSITHFFQSPGAKEVTVEAENKLGSTNATLMVFVQEPVTGLRIRTLRPNCTYIESGS
VVNFSGELESGSDVSWVWKMPNGTISGQRVALTFPTPGFSSVCLNASNDVSWEGACHNLT
VQDAIRDLRLSVSKRVLEPGEEASFSIGMSSGSSVRYEVSIAGNQSMVLNASNFSYTFTR
VGDYVVQVTAENYVSVVHTEVHIVVLEAVRGLRLVDCCEQGTPTGVERRFAAEVEAGSRV
SYQWRITLTEDEGRSQVATLEGPSISYMPEVAGRLDVHLQASNLLGGLNVTVVIQVQDLI
TQLSLLPVKPFANRTTSFTVSVRPNARQVGFLWRFGDDSPVLRTDVASASHTYLQPGDYL
VEVNATNLISSSFARLTVTVRVLECEEPEAELALPAQVVMKRSQKNYLEAQINLRGCTSY
KTAYLWEIYRAPSCLQMGSADKVHLPHVDATRPQLVIPKLALDLGNYCFKFLVSFGDTPL
SKSTFANVTVLPNKLVPIIEGGSYRVWSNTRDLVLDGGKSYDPNLEDGEQTPLLYSWSCV
SSSKSPSSKCALDFSARGGVVTVSRAILEADVEYTFALSVWKEAMSPESTNQTVCIRGTV
PIVSLECVSCKAQSVYAVSRSSYVYLEGTCLNCQNNSKMGKWAAQSFKNKTLPLDRSTTS
TGDAGMNLVLRPWALKDGEGYTFTLRITDLASGETGFASMDLLPNQPPFGGSCWLSPMGP
LQALTAKVHFECTGWRDTENEGTPLVYVLLATRCRSGHCEEFWVYKGSHAEHAAFLPPGF
QENGASVSVSVLVQDQLGATVVAFNSSLAITLPVVPEGFGSLPQWLSNQTKVVLQGLVKQ
GDPQQVIEFTLALITILNEYEGSMHSQPEIEGDDRLRAWMRRNITETLVSLNVNTVDDIQ
QIAAVLAQCTVANKAFVCRDCLKKTLEKLESMMDILQGETMQGTMTPTAIADNILNIMGD
LIHLVNTASRELVPQELGSGQSPVEVASKAYALSSDLMRILMRSRVLNEEPLELAGTNIT
ATGKRADPLGLLCYDQDDPECQFSLPPAFNTTFSDLSDVVQVMIRVDYNPFPFGFVANHS
VSSEVASLEFQSHNGTEIPVGALEPEKAITVMVADPREKDITAGTVVIEEAGSVSAALRV
ESRDPEAGLYFQVTFSVLNDRYVSSEQQPSIAVCFFPAPEPGIVPNCTDTKEIYLEDMNR
RPEGDHRQYTFFVSPVTEEAEKEYFFNITNHFLWSPVEVTLGLYGSLCQYFSPEEIRWKT
EGLAPLEGTTPERAVCLTRHLTAFGASLFVPPHSLQFLRPPPGPGFNYIVLLTCAVCLVT
YFVAAVIVHKLDLIDINRVGVIPFCGKNGLYKYEILVKTGWGKGSGTTAHVGITLYGMDS
KSGHRHLDGENAFRRNGLDIFQVATERSLGSLWKIRIWHDNKGAPVLGTSSIPEMGSMFT
PKLLTLFQVSISQSLVHSDQQSLEIDNYLDSSLLESSFLTFPGLRTEVSHGSPSLRRPSR
PCVKSINASPLVSLFPSRGWYWGYLSFYDSGGYVQELGTTMEESRARLQRLRQNNWISNV
SRAVFVELTQFNPGLGLHAVVTLRLEFPMAGHAMPAVAVAPLPLLPHSRGVTTQLLMMVI
LMAVVVYLVVSECLSIKKLGRAYFGFLGSYGQWLLILATASAVVVHLSQASLADRQWTQY
LKDKGAFTSFYEVASLQDAFACLAAVLLFLLTVKVSQQLRFIRQWSTFGKTLQRSMKELF
AAVVVFAILTAAYAQLGFLLFSSQSEAFCSVSRSFRLLFAAHRSSTPMRLDLPGPPGLSH
LFYATFLVLELWVVGRLFAAVLIHHYRQTRFEMYRPAFESQDYEMVELFVRRLKMWMGFS
KAKEVSAAPHPSFSLFLRARFAYLLLF
>tr|M7BJ52|M7BJ52_CHEMY Polycystic kidney disease and receptor for egg jelly-related protein OS=Chelonia mydas OX=8469 GN=UY3_05590 PE=3 SV=1
MPPLLLPSLLLQLLGHCGPPCLAAAAPPSFQLPPLLVTCSDPHGRVYGRQDNEVWASCLW
DGPIELRYTRAPGAVPRVQEGETQLPPPPRCRWYRDSAWVQDTSRWSGRAVLGPGLAGGG
PAPPWASSHITVQCVSASCAVPTCLHRNLSIQVSGQDVRLFLLWPPEPPILEWQPVQLGW
CARLKSSRWHYRFSSRGGSPAALLIPSNQHHKLLPPAAYPRAELHQVCASYYSYRLTVHY
TRRGLYIASVSMEQGPRISLSLTLRVEPALLHVLSAHSKLFSLPYQPLSLSWSLQSLGPR
TLAYRLLDMQGTEGWSASYNPYALQSNFCADSMSRKASETVLASIYFHVDGEWFGDLAGE
LSFSNATLGLTVNSETPTYLTLNAQKTKTGTYIFSRNHGLYYTTQANNASAPDDGFNTHY
IFFQQQSLSFLLTIEFVRLQWYKFNMHLYLNRKGALFKSLMDRDIEVHIFNSGPSFLRSL
IYIVWFIPVQHPMLQCEWTFNLQLFGSRKEYLIQNNTYIYDDHVRNAAHFVRRSVLPFNP
ALYTGFVAKVNCTRSGLTPAVLKVTVNTYASKVMESLVSCQKKPCFIERLRIQKPDLVFP
IIRTKKGLQLILYAKLQVNCTDLVRTEQIWKIYAVQDVMTIPDWTKPLNPPLIWRRQMLI
LQIPSFSLDYGLYLFNFSVKIIASEGVVEGSDTVFVQIEKSDLVAVIAGGTFRTVGFSDH
WTLDGSTSYDPDSLDRLEGLTYSWYCTKHVSDYATMTVSTNGTCHPDQVDLKWIKFSSPT
QTVLPETLQGNTMYHFRLVIQKDNRKSYADQTISVRPGSPPVLNVICIENCGKFVIPTDR
FTLSGKCLNCRMTSRPVYHWSLFSGSFTEVNFDWASKTSTGKSSAYMSIHALTFMNIADQ
SYTLLLKITTWGGRSSTYRYSFYVNSPPRIGKCTVNPTRGVAFLTKFIVQCSGFSDTNLP
LMYKVIAASDLLKSSRITSLEENTLGTIVYFDYQPKTPPSFLPIGIPSKKYTLTIYVQVY
DSLGAFSQVTLHTRVQDPAKSRPPDIMLNELLALTSGSSAPMTSLLQIGDYLNVGYLVYM
VASILNDIKTAPTIQVSKVEFRESLLNQSLSIPTANVMEVNQVVACISELTQEVTEVNRA
SQQLAVRKLKEVSEALKRFRDKNLGSEQTELLSTGILTGLSNVLKASLLDLRNVNVHAVK
QTFSVMETLSEVVLQGKVPGENETVMEAKSWNIKLKKDEKWDVTNTFSTKKDCRNCFYPT
LKQGDHSELPIDAVISTVFYEFEENPFPWLAYRSDIVTTVTGFKMTGTKVNGDIIGIMPA
VAEVIIARKDKEYAAFKLTIGPDKTLPKTTGGFSFEVDRNSKDVFIQILTKLKVSFKVFI
YLGVNVTHTSPIASFFASHSEPAVASGNKSNNIDCAIKAPYVICLPQSLLRATAPVSGTD
KWNISIILQSQSIVRSRNNRLVSISLFNAACLDLDGVQSQWKEGTCVLGPLTSWQQVHCI
CKAKQHTKRTASRTSSSKFNIKFLASKVFVIPNPVDLEKSLLAKIHKNAVTLLTVLFIFL
VYFLLALWAMRKDRTDKVSRDKVIVLPDNDPFDKVCYLVTLYTGSRLGAGTTADVFLQLI
SQNGTSDVHHLRNPTYPSFIRGGTDTFLLTTKNDLGDIYSLRVWHNNGGSSPDWFLSRVK
VENMYTKEFWLFICRKWLALDKDDRLLERTFVVTHPRVPLAKMDYFFINIANELMDSHIW
LSVFAQVVTGSFNRLQRLSCCLAVLLCTLLINIMFFNADKNKEVVSIHLRYLISIIIGIE
SALVTIPVQMIITALFKYSQKEPSPRDAAPNHPKESSPFMSGNLRNWKERLQKWYLAEAS
TQPVSSNSRENSSNAHDSYSLQYFGKKRKQRTPKMWSNCTISEGAANAIAAEEENAADTS
TAKVTAQQTQPPNSNFSNNYAEEKDASIQKERKPLNIPLMLFRKRPQITFCWWCVYVSWI
LVIAVAGVSSFFIVLYGLSYGYKTSLEWLLASIASFFESVLLLQTLKIIVFSALSTVYPK
YCENIPWTTRDNFLEIRLDEVTMDADEMRERHYEIIRLRGTKQYQPLEEDEITIMRKREK
IKSKAFIFLKDIVSHFVFLTLVLNIAYSTENTNSFYYNQVIHKRFSLKLSNVDKLEHIYL
WVKSVFLPLIHNNHQPTFLSDSWSKILGLPRMRQVRAKSTEKKCFYPHSFVNKFVISKSH
CLHKYGSDPEERGDYVGSWTKGANRSITSDTSSYVGFTYQSNRNHWVYYSYGELYTYGPG
GYTFYFFPAEQRPNSTKRLDVLQNSNWLDEETWAVIIELTTFNPDVHLFCSIAVIFEVSH
FGLINTSLSVHSFTLPIFQQQSRTQIFVFVTVLAFLLIYIMDEIHIIRQERTKYIKNVSN
LINFGLKSVFFFFVFLQVIKFKIGADIVKFYLLNPNDFIPFHTVSHVDQTLRITMGFLAF
LIVLKTLRYSRFFYDVRLAQRSILAALPGICSMALVVAVYFFVYMAFGYLVFGQHEWNYN
NMIHSAQTVFSYCVSAFKDTAFTSNRLLGGLFLASFMLVMICVLINLFQAVIMSAYEDMK
QPVYEEPSDEAEVITFLVHKIRRVWYFITCRTPSASDPDLLNSVLYGQAERYSHRHLGLK
TKKINGKKMVYLVI
>tr|M7BG88|M7BG88_CHEMY Polycystic kidney disease protein 1-like 2 (Fragment) OS=Chelonia mydas OX=8469 GN=UY3_06550 PE=3 SV=1
EEGIPCSKYQVAFNLSCYEFVRLQRTFTSAQSWCERGGGHLIFIENEETQQFLQKHISED
REWWIGLTSSSLQNETTEGSLIWLDTSNISYSNWHEDQPSLLANCGYILKNAGYEWGMTE
NCSQEFDFICEFESGHSIACDNFNATMQCGSGEVIQIGDSFYGRKTPHYCVLETPLQLDM
EEDCSWTSVKDEVAGQCHGLQACQVASDGTFFGDPCPTLGSYLSVQYHCMEGLQLAVTDT
CFIFENITVSLKWLLSPYSGNLSCIISTGDGHTIDPYYPLTLSSNVTHQYASPGEFTVFV
ECTTSEWHVTAQKLVTVQDKMDQLSITGCYSKYESGNSSHCRTLYGEMLWIQVELNGGTG
VTYTVTADNTTLIDSSAKEGIVPHNLTLDGTSQQLIGPGVHQLEILATSNTTTSEISESI
VVHLVEPISSLQATLASHTLEMGKDLEINVSVAHGAPDKLKFEVVGSNETYSHQKDSPKG
EPRIYSIPVHSEGTFVVKVLALNAFSNMSLEIGSITVLANNSLKEAVHTHCCSNWDDKRK
NKIYIKPSRHVDPFTTVTLDWPDDNDNSTFTWACGACWPGWQECVQQQVIPTDQSMAQIP
PSCLPPPNSAVTLQVIVRNHGKEEKQDEQCLYVTARQELRPEIRCETNCKLVNVTTEVAL
SATVQEGSQAVQYNWYLDNTFQSKPPSLPSVCSLKGFRQSSLTLLQSNRSTLVLNSSFLQ
THGEAFRIKVTAMTQHEYGDETYVVSMVPSPVVPVCAISPEEGSVCTSFTISCSTACSED
SCPPAHSSLLTYCFYLKSGSLLNCGPHPELLSVYLPLGEEENNFVLHITITVSNKFGDTV
QTDATVKVRREDMNTGNQTLQATLAEKANAILKEGNNSMSLFQLYKSVSSVLNQESQGDT
FNTSLQTDTRRELRELMLTTLSAVNVTSIQTALKMSEVLKETTYRSEELSSSAQVEASNS
LKDVSEFLLTVSTDDSEDYQKRKDAAGYLFNAVSNVLTASIQNGTEDASSSEAGQVSLVS
HQLLDTVENLQSTLLIGKLPDDEPMVLIAPSVAMYINRLQTDSMDSTSINISNSSSASFT
LPSASSLSVSGDSDETVDIRMVSFSVNPFSLSDTSFEISGTVGGLSLTSVDGLVIPVNDL
TENIEIILPRLSAPQEDRSLLNLGNVSALQVNVTSENTSLVIHLETEQDIPLILYLGYGY
HPNETNYDMKAHLPLKKNTGDKSNTWVLSPEELIFGEGTYYLMMEQDMEMDSTTNRDLTI
AVTSFVSQCVFWDELRGNWNSYGCHVGPKTTPSSTQCLCNHLTFFGSTFFVTPNTIDVSK
TAELFGTFVDNPVVVTTVGCIFLVYVLVAIWARRKDIQDDAKVKITVLEDNDPFAQYRYL
VTVFTGHRRGAATTSKVTLTLYGLEGESEPHHLTDPDTLVFERGGVDVFLLCTLFPLGEL
QHIRLWHDNSGDSPSWYVNRVLVHDLAQDQKWYFLCNSWLAIDVGECVLDKVFPVATEQD
MKQFSNLFFMKTSKGFQDGHIWYSIFNRSPRSTFTRAQRVSCCFSLLLCTMLTSIMFWGV
PKDPAEQKMDLGKIEFTWQEVMIGFESSLLMFPINLLIVQIFRNIRPQVTKEQKEKKPGK
SGRVSPNLPPPPQAIQSITLTPEAVIKASPSAHGLRIANSLFKTLKTPLPSSETDPGKST
DINTLLALVEDIICQQNRAGQEFYDESKKKDDPIIITLGSVDIQEKTRSPTPEKGMGERL
KHSDYSRYLYMQLQHVEMELELLGPHKFQKAQSYVQAVRQVQHMKGLLESHLCSSGSISE
RGIQQPQCSGGAVSIYIIIKAATSGVSGFFTMLYGLHYGKENSIKWLISMAISFFESLFI
TQPLKVLGFAAFFALVLKKVEHEDEENTAIDGPLSAPGDSNPLFGARRDSRRNIYQPPPT
TDIQRMKNNHIKEQKAFALIREILAYLGFLWMLLLVAYGQRDPNSYYLNKHIESSFTDGF
RDIYSYQDFFTWARTTLVNKLYGSYQGFITDGNSKLVGSARIRQVRVKGNTCPIAPKLQG
SVQECHATYSPQAEDTSDYGEHWNISAFDNSSALTSAWKYQSQSKLRGHPVWGKLAIYRG
GGYVVHLGTDPKNATRILQYLFNNVWLDTFTRAVFVEFTVYNANVNLFCIISLMFETNAL
GAFFTHAELQSIRLYPYTDGLHIFVVAAEVIYFLFVIYYMVAQGKLMRALKWRYFHSKWN
LLELAIILISWSTLSVFVKRTILGARDISYYQHHKDECVSFNETATADAALGYLIAFLVL
LSTVKLWHLLRLNPKLNMITSTLRRAWGDISGFITVILIMFLAYSIATNLIFGWKLNSYK
TLFDSAETMVSLQLGIFNYEEVLDYNPILGSFLIGSCIIFMTFVVLNLFISVILVAFSEE
QKHYQASEEEEIVDLMLMKIFSFLGIKYKKEE
>tr|M7C8L1|M7C8L1_CHEMY Polycystin-1 OS=Chelonia mydas OX=8469 GN=UY3_05892 PE=3 SV=1
MRGLTVPFRMDIISVKSSAKCLPNPSVRLVMGNQTHFKVVTEASLSIWDTGFQSGGTFAF
SNVNRIAVAFSSVFFIKLAQKGPRQGLDGPGPGAGNCCRPACRYPSIGTRRIPMRHMLCQ
QMNWPYVLKAPDPHLCLPFDIYVDIYRSRVDPNAGQDMAVSSLLQQLIKLYNPPWVAATP
HKAVAQGEPTPTFYYGPPALGPKPLSSALDNSNCSYFPSHDLFPCAKPSLLTGPFLAGFL
LFNGALALGLFSPESLLKAHRLPLYLPAGAPYIACLTDNTTGAADSVILFSSVLSANLSE
ETCSALCYADAQEYGGFGDQEQCLCGEVLEPNSSSGCLPFCTENSARWSCGGPSLVRSVF
PARLHASFTGPRRPHGLHHMVAFNVSIPVAASTLQWDFGDRSGLLNTTENAVLHQYALPG
HYNVTVTLSVGARVTSVHMDVEVVAPPELIDLQCPTLVRTNESLDLQIRNRGGTGLAAVY
SITAENEEPGKVIHPMCPSDGLVFPGNNHCYQLVVEKAQWLEAQQHCQVHGDGELAFVSS
PEIKSFLVSHVTRGLDVWIGFNDFASAGAQQRGEGFNLESCQNWLPGEPHPSNADHCVRM
GPTGQCNTDLCMAKHSYVCEYKPKGILLNAENFYVGDPAFDTPGSVRYVTREASLPAPLD
TVEWCHLTNTCLSLSSCCSPVECANDSITNSTNSLSWHNESQLSYELLKEFLFTIPANTS
AQYLVMFKGEDTFVRPKDVFSIQHDAAPGLFLQCRPSIISPYRINYLSTNSSDWVPSLSA
NLTGAIWKNDTVCSLRVLYATEEVTPLISQHNPGLERHGLYTVKATVDNGVFSANLSCSF
WVTSPVSGLRVIYPPPHSGKVYVPTNHSSLVVKISSGVNATASWLGENRTFPFEGACPPA
IVPLTADCTRDTNDTWFSVVKLSGGGESVGTMLLMVENLVSSQNITVKVKVEEPIRGLRA
TPDPETRVLLNTRVSYVPVMEAGSDVTFRWTVDDKPSFTFYNVVFNVIYQSPAVYKLSLT
ASNHVSNVTVDYNVTVEKMNRMKDLTVSEIPPVLPQNTTVELTARVQIDSAVDAAFLWDF
GDGGHEIYQFKPPYNESFLVPDASIHQVVIEHNVSYTYQVPGEYTLVVLVSNSFENLTYQ
IPVHVHAYLTDLTVEADADVLVVGRPVTFEAYPLPSPYGVWYTWDFGDGSSLLLESQPRA
THSYQSRGVYNVSLTANNTISSVETHQRYRVFEEITGLRVSSDEVAEQGISISINASVET
GDNITWIFDMGDGTILMSTVPAVEHRYEKDVNCCTINVTAVNPVNSVSQTVPVRVFVLEV
LKIEPSSCILEHPNVQFTAYVTGNSENYIFDWTFGDGSSNVTVYGDPVVTHNFTHSGIFA
LSLVLSSSVNKAHYFTIVCVEPEIVNVTLLPPKQFVRLGKESNFQVSAMPLYQYRYHWDF
GTNDSARSGGTEVSYTYKSTGVYLVTVTVSNNVSFNNDTAFVEVQEPVGVAKIEYNGTRV
LELNQIYQFSASGNGTKVSYRWDMGDGCNQLGPIITHSYNNTDNYTISLTGWNDVSINET
RLNLTVKRRLQGLTINASRTVVPLNGSVSFVATLLAGNASRYSWILCDRCTPIQGSYTIS
YTFRSVGTFNVIVTAENEISSLQDSIFVYVLQQIEGLQIASSDLVEDAYFPTNKTLHLQA
VVRDGTNISYSWTALKDSTPVQTFSGKIFSLSILEAGNYTIHLKATNMLGSTAVNRTVEF
IESIGLLKPSAFPNPAAINTSVNISTSVTTGTCLTYIWHLEDSNRRETIVPFIIHSFQRP
GATAITVTAENKISSTNALVYIFIQEPIVGLRIGTAEVDCSYVPSGSLVTFSGELEKGTN
VTWLWELPKGLQTGQIVAVTFPKAGFFSVHLNVSNDVSWAVASKNITVQDRIEGLELFVS
KKVVEPGEQISFVISMSSGSSVSYSVNISGGYSVVLNGSRFTHEFPESGDYLVVVMVQNQ
VSKACAQVLISVLEAIHDLRLVNCCEQGIPTGTKKTFTAQVGSGSRVLYSWQFSLQKEHG
RALVSLAGRSVSYTPVAPGLLEIHLSAFNDLGSLNITRVIQVQDPIVQVSLKPALSFVNR
TVLFEASVQPSAWQVVFWWNFGDGSPAQITEVAAANYSYLKAGDYQVEVNATNLVSFMTA
HLTVTVRVLECEEPEVELALPPQVVMKRSQRNYLEAQIDLRGCVKYQTEYLWEIYRAPSC
LHFDDTDRVHLLSVDLSRPQLVIPKLALEVGNYCFIFFVSFGDTPLSKSIFANVTVTPSK
LVPIINGGSYRVWSNTRDLILDGEKSYDPNLDDGEQTPLLYRWSCTSCSKSSPAGCSLHF
SATGGVITISKAILEADVEYTFDLSVWKMGLNPESTNQTVLIKNGRVPIVSLECVSCKAQ
SVYEVSKSSYVYLEGTCRNCQNDSKLGRWAAHSFKNKSLILDKTTTSTGNTGMNLVLRPG
ALKDGEGYTFTLHITDLTTGEEGYASIDLLPNRPPIGGLCQLSPNGEVRALMAKVHFECA
GWRDTEDEEAPLVYILLATRCKVGQCEEFGMYKGSRSEHSAFLPPGFSANRFLVYVSVLV
QDQLGATFVALNRSMTITLPAPAAGVHSLSHWLYNQTDTVLQGLVKQGDPQHVIEYSLAL
ITILNEHEHLMRSEAETRNEQDLRTWTRRNITETLISLNVNTVDDIQQISAALAQCMVAS
KELLCRSCVTGTLSKLESMMAILQGETTQGIMTPTAIADNILNITGDLIHLVNTVPRESK
LQELCNDPHHVLVASKAYSLSSSLMRILMKSRVLNEEPLELVGGEIMAKGKRSDPLNLLC
YENTLDCQFSIPQAFNTTFSDLTDVIQVMFRVDSNPFPFGYISNYTVSTEVASMEFQTNN
GTQIPIGSLDAEKAITVMVLNNGMTNISAGSTIIQGKTSVNLVVTTENNNREAGLHFQLT
YRVLNDRYISSELEPFIAAYLSPSPAPNEHNCSAAKKIGLEAVERRDHKRYTFFISPISD
DTTKDYYFNITNHFSWSPVEVTLSLYTSLCQYFSEQEMRWKTEGIIPLEETSPNQAVCLT
QHLTAFGASLFVPPNSVQFIFPAPGPGLNYIVLLTCAVCFVTYSVAMLIVHKLDLIDINR
VGVIPFCGKNGMYKYEILVKTGWGRGSGTTAHVGITLYGMDNKSGHRHLDGENAFHRNSL
DVFQIATEQSLGSIWKIHIWHDNKGLNPSWYLQHVIVRDLQTSKSDFFLVNDWLSVESEE
NDGMVEREVYAASETELRSFPRIFVAELQRGFFEKHIWLSMWDRPPRSRFTRVQRATCCS
ALIFLFLCANAVWYGVVGDVSLSNVAVSNLIPLSVDTVAVGLVSSVVVYPVYLVILFLFR
MARSKASISHTLTHSDQQSLEIDNYLDSSLLESSFLTFPGIRAEAFSEQTKTDLFPDDSK
SLIRWHSSEALLNWPDLLSDPSIMGNTIQKLKRGRASRHLGLEVPLPAEEDSLSLGLHQG
QTKYFSASDEDLIRQILADGASGISHPQDMGQYARAETDLISGLSSVFGEKTETIMLQRL
NEKGQNMVAPAREVSRSAKSTWTVVDHTFRKRLLPNWCSYLAHAISLLLFATSIGVSVWI
GVGFTSSVALMWLISGIFSFLASFLVWEPLKVLLEALYFALVAKRLYPEEDDTLVEYPFV
EHVSEKINKVRPPQGFALFQAKEEARKSFLIYMLFLLVTLLTNYGDASRNGRAFLLQSSL
KQQLGGEEFLRVKRSDEFWAWMSQVLLPSLYNNQSRQESYSTMLGVPRLRQLRLQEAECP
DTIHDFFSGTDASVAAKKCTYESNGFNTGDYAVGWKRVSVNLTQPWSYSPPDLAGSRAVF
VELTQYNPSVDLHAAVTLRLEFPMAGRAVAAIAVGPFPLLRLSGGVTLQLVMMVFLMVFV
VYFVVSESLFIKKEGRAYFAVFGSYSQWLLILLTTCTVVVHLSQATIADQQWANYLKNRK
GFTSFYQVAFLNSVFNSLAASLLFLLPMSAAQQLRFVRQWSVFGKTLQKSTKELAAAGLA
FALLVLAYTQLGFLLFSSCSESFRSFSSSLLLLLAVVRGSVNLRLCLPEPSGLYYLFCAS
YIVLEMWIVLRLFAAVLVHRYREMNFELYRPAFEPQDYEMVELFVRRLKLWMGFSKVKEF
RHKVRFEGMEPLPSRSSSDKSFRGPTPSAASDSSRASTSSSQLDGLSLVLSTRESSEVDA
DVQRLLSLFEMLLAQFDRVNQVTEDVYRMEQQLEDSQSRRTRTKYIQMTEDLLSRYHLGS
TDQGRQGLYPENFSNANLHAPGDPLLPSHPASALGALQSSTGCAPSRIVRASRGLSMASS
LLSPHKTYATTAPVVRKKKPLRAKNKVHPSIK
>tr|A0A2R8Q5E7|A0A2R8Q5E7_DANRE Polycystic kidney disease 1-like 2a OS=Danio rerio OX=7955 GN=pkd1l2a PE=2 SV=1
MCNRTLCILFLTLSFNVISIRSDDEEVLSCAQHQQAFESSCYEFVELRRGFLSAQAWCER
GGGHLAFILNDETQQFLQKHLQPAQDWWIGLAPAFTNLTLDSAATEGPLSWLDGSDVSYS
NWVQEPWLNSSCGFIQRDSGFQWETSRNCSQELFFICEFESGRSLACADHNATLQCGSGR
VLEIDDSFYGRKTVHYCRTSRTPSQTSPQQEDCSWVDIIDAVSEHCHGLQVCQATADISS
FGEPCPAIGSYLSVEYHCKEALHLLMSKLAAIFDNITITVKWLLHPFQGNLTCTLNAGDG
HIIDNYSPEKMENVVHKYSHAGLYTVTVECSTSDWHVTAHKTITIQEPLREFGTIKCHSM
SQSTNSTNCKALYNHPLKIEVQLDAGTNVTYKVQHGSTDLASASAIRGMVPVNISFSSEA
QQQLGPGCHQLTVVALNEVTAAGQSSALELCLLEQLEGLTAEVDLGPGLEQCPVRVLNIS
VSLSRGAPARLQFLLSGDNQSFSETHQMMHGGPQVFLISNTILTGKINVVVKAENSFSSM
KVDGGNTTVCRSETENQHDGKTTDEHEREARASHVQIIADPEVSVIGTTSIKLYVKGLKD
DNAVWKCTESCRCSEDVIRSEIEISEACLPPVYAFSVYTVSTNANGFAQTGMKCITVIPG
DNLRLSIACSNCDPVNVDESVTLQAQCEGCQKIVWYIESTEEFNGTLGQCNSEMLKKPLT
QMKEDSSSFTIESKTLREAKQDIIVVVYGIKDGLSGSARYNISIHGSSETEKPSEAYTLT
TVSPSHTAETVPVTLPILFRPPSCTISPHEGDVLSPFNISCSVDPAFCKAEPCIFCFKTA
SGEHIYCGSEPTVESLYLPLGNEHSNYRLTVVVTVKNTAGVTADTSVTTWVKDTSTKPTV
KDLQALVSNQVFHLQQQGRLTGAALAQMFQSVSHRLNNALPEDQNGTVKNELRNQMLQSL
STAISSIPPKNPAEVQMSANVIAGLTTQGHELTDTTQLQASSLLTNLSKSLVSLTHAGDE
SSEQILQASTPIIDAVSNIIKVSSSTSKQNEISGHLLNTVGNVQSALLAGKKVNQEPIVL
STSVFGLYVNRISSDGLQKQTFNVQKNSSASFKLPSLGSDVLSANEPVDVRMTSFDINPF
SRCEGKQISGSVGSLSLTNINGSEISVANLTEEIEIFLPRTQVAEINQTLLELGNFSTVV
INVTAPNISLVIKLDPSEETPLQLLLGFQDYPNDTNNEARIQLPQEGNSEEERYTWVLNP
SEMAMEVGVYYLLVRPIVGAGVNSTSALVYITTIAADCLYWDEIKANWSGEGCRVGPRTT
TLVTQCLCTHLTFFGSSFFVMPNVVDVSRTAELFATFVNNPVVVCFVGAIILAYLLVVIW
ARRKDIQDAVKVKVTVLEDNDPLAEYRYLLSINTGQRRGASTSSQVTVTLQGSEGESEPH
HLTDPEKPVFERGGLDLFLLTTPFSLGELQSIRLWHDNSGYYPAWYVNKVTVQDLENGQK
WHFLCNSWLSIDLGECTLDKVFPVATEMDLKRFSNLFFAKTAKDFRDGHIWFSVISRPPS
SNFTRVQRVSCCFSLLLCTMLTSIMFWGIPSDPSEQTMDLGKIEFTWQQVMIGIQSSIIM
FPINLLIVSIFRNARPREQKSESSLKQQSKLDSTKQGKTGRVSPNQPLHDNQKEITPDTV
MKDIKRIAQSLYKVMRRPVPRIELDPTKTDINNLLSLVEEIIHQHNRVGNEFYNDSSKNE
QTLAASLGRVNLKESSFCESQECNEKHSIYSQYLYKQLHNVERELRLLEPSSFSKPDSYN
RAVLQVQGMKNLLEPRVSFSGLHTRSASPSEASEKEGSRKCQKGLPWWFVFVGWFLVLAT
SGVSAYFTMLYGLTYGKERSISWLISMVVSFFESLFITQPVKVLGFAVFFALVLKTVDQD
EYGDVSIDGTLSNTDDPDAVRIARRDSTCSFYKPPPPTDIEKMRNNMIKEQKVFALIREI
LIYVGFLWMLLLVAYGQRDPNAYYLTHHIRQSFSTGISETLNHKDIFIWANSSLLRNLYG
QYPGFITDGNSKLVGNARIRQVRVRRDTCKIANPMQYSVRDCHAPYSWESEDMGSYSPGW
NQTRNVNGSKTVLKPWYYQTQAKLRANPVWGGLALYKGGGFVVDLGPDQKNASRLLQYLF
DNTWLDVYTRAVFVEFTVYNANVNLFCIVTLIFETTGVGTFQYRSEVQAVHLYQSTGGFH
VFVMASEAIYYIFILYYMVVQGKLMKQQKWAYFKSKWNLLELAIIILSWSALSVFVKRTI
LGNRDIEFYQNNKDMFVSFNETATADAVLGYLIAFLVLLATIKLWHLLRLNPKLHMITST
LQRAWTDISGFIVVMTIMFLAYSIACNLMYGWRLNSYRTLLEAAQTIICLQLGIFNYDEV
LDYNPVLGAFLIGSCIIFMTFVVLNLFISVILVAFNEEQLHPTPSEEEEIVELMLMKVCS
LLGIKCKKKQTNADAPMTTASVIS
>tr|E7F2U9|E7F2U9_DANRE Polycystic kidney disease 1-like 2b OS=Danio rerio OX=7955 GN=LOC100537993 PE=2 SV=3
MDGRLLILVFLVGIISLTEGFSCTENQQSFEGSCYEFVTVRLSFLSAQAWCEQDGGHLAF
IQNDETQQFLQKHLQNERDWWIGLVSTSDNRILDTQEDGSVWLDGSNVIYSNWFSGSRLS
TGCGFINTDSRFLWSTMSNCSQELPFICEFELGYYLSCMDSTTLQCGSAQVIEVEASYFG
RRTPHYCRRDNLTSVTDSPERCGWISVLDTVAELCDGHQVCTADVSSFGEPCPALGSYLL
VEYNCKDKSPHVILERAVYPLFIPKRPSKTPAVNWICYSSNNYQDSLTVTCSSCGETDNH
DTIQLQLQNADCDDISWYVQDGGKSKQSRKDSSKRNCLQKRNKVMNPQKGNNEDFDIKAN
SIRPLKMDLLVLVSCKKGSAISYGTFTIQYSLIKMSKDEVKSAVKAQLSQIGTSLDTEQF
KEDLLLQISSLLEDSEPLQPSDVQSYANDLVNIVKDEGKMTVAAQEYAGQILSVLGSSLT
SIDLTPGNISALADTAALIVQSSSHLLGAFDRDKESDITNYLLSAVDSVHTFLLANKTPD
QEPAVISTTNLNIYANRLSPHNLQKEPFAVVNSSASFKLPNLGSDILPVGEPVDVKMAHY
NIDPWAEGHPISSIVASMSLSKTNGSGIPVANLTEEIEIFLPRLNASTVDTSDVDLGRYS
TTVINITTPNITLVIKFSPSEDLTLLVLLGYQSQPTEGNNKATVTLPQQGNSQDERYTWV
LGPDALALDVGVYNLLIRPKVPPGVKSINASVTVTSVTAQCIFWEEARANWSDYGCRVGP
KTTPYVTQCLCTHLTFFGNSFFVMPNTVDPTKSAQLFSNFAQNPVVVCFIGAIFVAFILT
AAWARRKDLKDKAKVKVTVLDDNDPFAEYCYLVKISTGHRPGSSTSSRVIVTVQGMEGDC
EPHHLTDPEKPVFERGGVDLFLLTTPYSLGDLQSIRLWHDNSGNHPAWFVSTVVIKDLQT
EQKWNFLCNSWLSVDVDDCTVEKVFPVASEVDMKGFSNVFFSKTTTDFCDKHLWYSVVCR
PVNSSFTCVQRVSCCFSVLLCSMLTSIMFYGIPTDPSEQTMDMGQIQLTWSQVMIGFEST
LLVFPINLIIVGIFRRTRPRKKTTKKEKPQKKSEPPQTDNDIQNEFDQNNLTEDFLIKDI
QRITYLFAHAMRCPFPKTEMISRKSDVNTLLSELQALIEQQHLIHKNKPSSVFPAYTYHL
TKQLKNVEGEVKLLGPSGFSRPGCFIQVLLQVQDMLKMLESLVSSLPFAEQQTSNSKPKK
HGCQKDPPWWFVYVGWVLVIGTSVISGYFTMLYGLKYGKDRSVSWIISNVTGFTQSLCFT
EPVKVVFIGIFFALVMKKVEAEDEEVDTLQKKTTAGSDGLSEVCFAQRDCTQSYYQPPPP
GDIEKLRRNMIKQQKAQALVMEVLIFLGFLSMLLLVAYGQQDPNAFYLTQHIQQSFSKGI
SDSMKTNDVFVWANTVLLKNLFGQYPGFITDGNSKLVGNARIRQVRVKKDTCKVAKVMLH
TVSQCNTPYSWGNEDMMSYGPGWEEFNSVNGSEEGITAWQYQSQSTLKALPVWGLTALYR
GGGYVMDLGPDKQNATMKLQYLFNSTWLDEYTRAVFVEFTVYNANVDLFCIVTLILESSA
VGAFQFRSVLQNVSLYSSVGSFMSFLMASRVIYFLFVVYYMFLQGKLLKRQKWAYFRNKW
NLLDMAIIILSWSSLSLFIQKTVQGNIDIQYYQKHKNQFPSFHDTAAVDATLRYVMAFLV
LLGCVKLWHLLRLSPKLYVIASSLQRAWDDMSTLTVVIFIILLAYSLACNLIFGWELYTY
RTLPDAFTAIFSLQIGIFNYDEVMNSNPALGAVIISSCVLIATFVVLSLFISIILMAVTE
ERENHQPSEEEETVELVMMKIMSFFGIKSKKKEETDHNPGH
>tr|A0A8M9PXN6|A0A8M9PXN6_DANRE Polycystic kidney disease protein 1-like 1 OS=Danio rerio OX=7955 GN=pkd1l1 PE=3 SV=1
MTLAVNGPLQSSFITVEQKRFPPELFEVAGIPNLSKENISMVFITFTGNSGPNGLQNVSV
MINGYFTCYIDAILPAAGLYHLNVTLINSIYSHSTNWQIRACSSETEYLNLMLSKKDQDV
PFCAPLPTHTVGKQQDKASVTPIDKYKRAVWIYSDKQAYATQTDIKFMAVAEGLDPLYFF
WRFGDGPEIKTTSRIFKKRYRLPDKYNVTVRVSDGVTSIRSDVYAVVIQRSVQPNRLLYS
PSVLSNSSVKFTCRMSSGTDVSYVWNFGEGTERNGSSTEHHVFYSTGEYIIEVIMSNLVS
SASLTGHIFVVEELCQPPPVKNMGPHKIQVWRSQHVRLAVTFETQIECNVSKGLLYRWTI
YDMSGQKLLLPHIDTGRQYIDLPKYLLHYGTYKAIAKVQVSGNVVYSNYSVLVEVEHSHP
VSIISGATNIFINHRIGVNVTLDGRKSHDPDYPNNTLSYSWSCRPVNTQKSGCFTRNIMS
TAALLTFPALALKPEFDLLKFTLTVYSGNRSSSSEMFITVISKHISNVHMSCKDCQEHSV
NWNAPFTVSAFCEDSDCNTKNVTYRWKLYLVNASSRAAAEVPFCSTMDLGLPSKMEESLH
FSRPAVTPNTPALLTESSIPGSLAPYLLSDHIDLTAPVTLDSLTSVKHHDVHSPNSNTNH
HAVFPAVMHLPGILPSFPGETESSGGHRESLSGSDRVSMTDLISDLLYTDNYESLSGDHI
SDPEYDYYNFGIEEADPGITVGRPTGSYPDSYDNEGDNLVDPNLLVVSEKTLLDLDKQLI
HPNVFESYTLSGLSSSDVTFKPFMLKPKSLYLLEVFASCEQRLRGKSQLFFHTQAVPEGM
NCQVQPNTGNEIHTHFSIFCSTGKEDLLYEYSYSVGNTKRKLLYEGRDFQHYFSLPSGDP
NHDYKVMVYIEIKNQFGSATKPCPVTVTVLPSFQRNSSSQLNPDQELYLYGVGNLTSLMK
TGSNGDIINYIFILTKVLNRLSLDLESSVEFLTLTRTELISAVCQLSTTHKVITAAIKGI
SYEIIYRLIDLIKIPSQLTFYNVKQIIQHVHKISTVLNGSEPPTDHVNALVSLLSGVLEA
PVLFSKPGHQLINKALHTITDLILECMMSSNISQYNLSTTFMELLAWTDDESHSTVKTFG
LTAFHFTDFLEMQFQQWRINSQQKPCVITWLTVYSQSPYRSSRDMQFSGETADIRLYNCT
TRKEIKVRHLSPPVTLEFQRKEETKHSKQTDFTLERSEVNIHEFNITSETLQRAFQITVH
FTRPAERPFPILLLLRMYEQPTPDLYNKQKIYHWKGKTAHFFLPQSYLHATGTVYLMLLK
ADYNKSPSNKYITRAVNYTVRIESVECLSWDGARQWKPDGCFPLAAVSPDKIYFRYGIGL
CNKYSTYCNHLASFAVSHESITNNYSSADVSQFIHSKPNYIPVILAVIFLALHIMVSVIC
RKADVSLQKTTGSFLLPENNPSDRFLYAVTIDTGFRSRTRMTAKVYIVLHGDEGVSQTRE
VSSSDSRLFTNNSRNTFILSSPESLGQVWKVHLWHDNGGSSPSWYLSHVVVKDLVQGSCW
FFLGQCWLAVDEGDGRVERNLVASEGGLTFKQLLYLKLTEYLEDFHPWFSVYSRPSSSSH
THTQRLSVCLLLLQGYMCVNTLLINLLEEQCFAETGLIDVPAVSMLTGVCSALAVMPAGG
LVSLVFRVSKVRNPRLPETVCHRVTYWSYWMHSFRLLVYVMYDLGLFCSFLHNIGTIGKY
EQEGGDKNTKSSSVSGEQYKLKVSDVCSVEEHHNAFLMNNRASESCLSWNSVSCSCKKEY
KDCITSDSVSASKLQDNTDTILEIVDDSISDVNKRSHGKRKWKKSNCKSHFSAEVLKNQQ
FCDGTIQSLGAWCRYLGWTLCVSLCLTCVTITGSLGLNFIHSRFNKTETQLWAHSVFFSL
ICGGFVLHPAMVNHLDPSLRIAVYGFILIFDQQSHHWSFVLADRQRARFLRLVRPPNSKD
LKLVRGQIKKQTLLYKTTRDLMLHLIMLWMIIFVAYGKSDSDSKYRLNQAIKTHFTKSLQ
NSFHSIQKHDDWWNWTTTSLLEKLYNNADNQDERQEHDTGAAFSLIGSPVITKIKSTHNS
SCQILNLLSNDKNNCFDNQSATKKLAPFCGKLGCYKGERVYVSLGKTRLNAFTSVKRLLE
TGWMTPFTQIVILQFVLYNGPSNLFTSVTILVEKTSTGALLPSASVQSTRLYYFPTALDY
SVMICEVTVIICSLLLYICSMYKLQLKTEVIDFLKKEDFKLLVDLSSIFFCEQLYFLKHQ
TTYNNFFSPKIITNITKKAVTKKLPICQLPIYHLQLSQSLLGIVVNLLLLKCLHLLRLNK
TVAAAVVTWKLIFSNLIWLLAPGVIIALALSNLCNLILHSVPFTSLTRLLFTRFLYIIDI
HLQSHVPPTFFGGLVFFTMIPVKAVLIATLAIFVKQAKNKSKKRKDLLSVFELTSYVKAL
FTIKKASHKSTDHQDHANSFYLAEFEDLMDELIFHLCTMSDNLPAKENLFEIQSNFSISL
SDVHDGSDSECVDGTYMTSQLHKKKHKVFLDGSNGSLLSHKEHIHRAQMEIF
>tr|A0A8M9QBN4|A0A8M9QBN4_DANRE Polycystin-1 OS=Danio rerio OX=7955 GN=pkd1a PE=3 SV=1
MPCGNGQIASKRKHGVCLPKFGLFSSLLFALCCLEARSVVKADAAACTPCPGNCSCTAAG
PQNSCVVNCSNIGLDQAPAASDLPADTHTLDLSRNRIHSVDWSLFDHLTALKELYLQSNR
LATLPHGIFGCGPLAVLDLSNNQITTIEERTCDHLFNLTTIDLSFNPFLCDCKLVRLVSW
LQEQGVKVKRPNSMLCDRPPEVRNQPLLNVSVHTCGLTYAGCLQDEAHTAGVELVIFSSS
TPGPFSREECNSKCFHENQRYGGLGQQRECLCSTNSEPNHISESQCSAACSDPLVMKECR
WTVARDVFQVNFSASLPSRRVSVHSEAVLSVASSVSPASFSWDFGDLSPRVNTSTPNTTA
RHKYGVPGRYQAHVSLSAGHQEIMAQGSVSVELPPRLELHCPDLIVANQSLEAELSLVNW
GGVGVTVDWRISKDGREVARAEPQCPPDALHHVDSSRCFLLVSEEVSWAEARRNCSGRGG
ELAVVHSQSLRDLLATKITQERGVWLGLSDQSSPHVLRWLDGSDVLPGEEGSRDRGSLQP
GNVCVSLDGGAQPSIHSCTAKRAFICQFTRHVRVPDAGVSMVGTAVFNTHNPLRSPAVSH
TSVPNTPARRVELLLFAGLSFVSAGRLSSLEFVTHSLDTHTQVRFQVYRPRCPSFTHTLL
PACGELCAPISVCQAPDEWMNSTEAPAAPGCPAERHFCPFSERCVSLSSPCPSSACFNCS
GVSPPPAGTQYPEYSLLDEVLISLPAGPAASVLVQEEVQDLLVSPGDIIALQHDAGPSGL
LQCSPDPSSPWSQSLLIQNRSHWWDANETLQADVEGVWEEGVLCQIRVLYVGQNQTGLQG
PFLRSGLPQVGDYSLEVTSNDEDFPVTASCPIQVIPPLTPTVIHPTNHNNTVYFLPNQTW
VLIKVRSQHSALIGCQGNNLTVAFERACPQSLLSKVAECRQSDPFNDTMFAWVDLQAGST
PGQTTVVLHVKSEVTEAYLQIQARVQEPLRGLLIQPHPAHRVLMESVVCYTPSVEAGTDP
SFRWTVDDKPHFTYYNSMLNIIYQNAAVYKLTVTAMNQVSMLTEDFNVTVDRMNPMTDPT
VHGVPKIVQQGSLLNLTAFITIDTAVDVTFWWWFGDGGNRTHQFKSPYDDNPSTNMVGIR
DHVEYIYAQPGEYTLLLSTSNRYENKTCKVDVYVFSILTSVQIEVYPPLLRAEKPADFEA
HPLPSPYGIIYTWNFGDNSSIQQGRERRVPHAYTHSGIYNICVNVNNSISSTDTCANIIV
YEDIKGLEVMSSAPTEHNTPTVIRASLEAGNNVTWSFDMGDGKVHKSVEPQIKYKYREDG
NYTVNVTAENAVSSQWLTIPVEVFVLQVLSLEPTGCIEENKIVSFHVFVSGNASGHQYVW
SFGDGSPNETQYGTPLITHSYVNSGDYNLSLLVSSDANKAHFYTRICVQPKVTVVSVTPL
RTHVRLGEESRFTVAAVPEFNYTYLWDFGVVDSGGPVRGGKEMTYTFNSAGEYQVTVTVQ
NNISSINASVSIEIQQSVGLLLISHNGDKGNHLSLHQEYNFKASSDSMNAVYIWDFGDGT
QCNGKIVSHSYNSSGRFSISVIGKNEVSKTKNETSVVVLAPITRLSINASLVNVPLNASV
HFEAQLDQGDDVRYSWILCDRCKSIQGTHTMFYTFLSVGTFNVIVTAENAISMAQSSIFI
FVQRELEGLQIVADDLIEGCCFATNRILHLQASLKEGTNMTFTWNLLREHENHDNLTGKT
IELNFSTPGPCEVILKATNLLGQLSVNKTIEFLDPVQDLVLESLPNPAAVNAMTNMTVSV
NSGTNLHYKWWADGDLLESDMPSILHRFRSAGLKLVKVEVSNKVNSEVVSKWISIQEPIS
GLTFIAKNVTENFVATGDNVSMRGDTQMGTNISWMWLLPDSTKSNQRAISYIFHTPGLFT
VALNATNDVSGEMYLRDFTVQDRIQGLELKASKQIAAVGENVEFTISVSSGTSVSFILSI
SGDATVVLNNLTYVHQFTSVAKYYVNLTAYNHVSSERRTLHIEVMEPVTKLTILDCCDAA
IPVGVPRSYVASTPTREPLTILWTFDLHHGFKISRVGKSMTYAPEQPGNLTIFLRAFNSL
NGLNVTKVIQVQSIIRSALLDAQPSDTFVNKTVNFHVGITPASTPATYQWDFGDGTSGTI
TTAPFHNHVYLIPGHYVVRVNVSNLVSWVTAQIEVNISVLKCDEPEVQIIQAPRLAIWRH
QPTLVEASVNLKGCVLYGVEYLWEILTSPRCQDDDKKGPPPSKIQLPPEVNVRRLQLSVP
KISIPAGNYTLVFSLSYEGVPLRKAACLQLSVMSKKLVPIIEGGTYRVWSKTHDLDLSAE
QSYDPNLDPENQVPLSYHWECVSTSKGPDHCSTLHFGLGPSDPVLGISGSELEVDVEYTF
RLTVSKDGMAPESTTQTVCVQSGRIPMVSLKCVSCKAQSRYEISQSSYVYLAGHCSNCQS
SHRGRWTAMTRRNETLVLDLNTTTTGSDSMRLVLRQGILRDRESYIFSLHVTDDGMDREG
VAYIELHPNLPPDGGACSLWADGGGTQVQTLLERVHFNCSGYTDLDETESPLVYSLLVVR
CSELYCEEFYVYKGTSPEHSAFLPPGFSSAQYRVSVLVMVEDHQGASILARNTSMEVVLP
VVPDGFVSLPHWLSNVTASTLRELLRQGDSQRVRELSLALITVLNEYEQGVSRRRERVSK
SERQYRVSIRGNITRALTSLDLTTVSDIQQTSAALAQCTAVSREFVCEECQNSTLDKLES
MLEILQTDTKQGTVTPTEIADNILNIMGDLIHQVNQVASSPPPEAEDQDGSVSQQPPFLQ
EELQHHPLRVAAKAYTLSSVLMRILMLGRVLNEEPLILRGAEIAAVGKRADPQSLLCYGE
SDAPECQGFSIPRPFNSSLGRAAEGALAPNSDDGIVQLLFQVEPNPFPFNYVDNYPVSTE
VASMEFRTVNGTQIPIADLDESQAITVAVNNGSATGLDASGLKAVLPPAGAVNISRCDSI
IVRVNTRNTNRQAGVYIQLNFTVLDDTPDSWITAYLDTSEWPNEFNSTDRKRITLNMTRR
PDLHHRDYTFFLSPNVYDTTQDHFINVSSGCGTAEPELLRLEVAVFTSLCQYFSESAKQW
RTDGMEPLAETSVGQAVCRTHHLTAFAASLFVPPDAVSFIIPERSVSRSVVVVLVCVVSL
LCYAVAGAVLRKLDQMDLRRASVVPLCGKDGLYKYEIQLKTGWSPGAGTTAHVGISLHGS
EGRSGHRHLDSVGAFARNSLDIFHIASDSSLGSVLKIRLWHDNKGLSPAWLLQYVLVKDL
QTGSSFFFLIEEWLSVDNEKTDGRVEIEVEASEELYLRDWPRLLRWELQRAVCESHVWLS
LWERPSRSPFTRLQRLTCCSLLLHLQMLAAAVWYGTVSYKHSSVPVADLVSVNVETLWAG
MVSCLLVYPLYLLVFCLFRLSRSKVSVEQLPPQVDQESLEIDDFLENSLTGSSFLMLNAI
PGETYSEETNIDLPTPSTKSLQRWSMPDCDWPDVLTDPSVEMGPVFPPRLKRGQGSRHLG
VDITFSPDHEDDTVCQNSHRNKYFSSSDEDLIKRILADGQLLSQTDSDVGDLSSIFGDKT
EVILLQKMNEPVPCATFRRDPPKTAFTSRTVVADVCKPRPLPPLCGLAALWASWAGLILS
SSLSMWLGRGFSEGVALMWLISCIVSFLSSFLLLEPLKVLLEGVYFSLVVRRLRPEEQDV
LVECPRVERVVQRIPRVRPPQGFALSQAREEARKVRLLHTMLKGFLLYMLFLMVVLLLNY
SDSEKDAHRLRLNAQLQDHFLTKHFNNISSREDVWAWLSNSLLPRLLDEQVLMEKTGSLL
IGRARLRQTRAQPECPVSGYFPASSWFGCVQAGWAESASGLVQNWSVSTAQSSGVWHWGQ
VSVYSSSGFVQDLSRKMQDSKNLINQLNTHQWLDPLTRALFLEFSLYNINTDLLSVFSFL
LEFPVSERAQLSLDLKTFSLHTLSHGMDLPLFLTLILLVLLIYFSVREGLLVWKQGRCYF
LRVWNLASVCSLLLAVCVASLHLSRSVVSAQQWRAFLQHRDAFTDFFPLAQQNQLLTQMS
ATLLFLLVLKASHQLRFLREWGVFGRTLRKSFWELLMVAVTLLVFLLAYSHTGHLLFHSV
MEGYGTVSSTCFKLIGSSGRGLLSWRPDSGSFPCSGSCFIFYISFTLLRLVLLWILMSAL
LRNYRRARAELYRPAVDLQDYEMVELFLRRLKMWMGLSRTKEFRHKVRFEGMELPPSRSS
STSDCKSLCLPPLDTPEAPPTPDSVDGGSEASWRPTSSSPCSLAEVPGLGLGLSSGLGVI
VGGQGWKERAEMEATLRRVLPAFDALLLQLDRVTHATEDLYRTEYRIERLLRKSRGQERA
RSRSRRSLDNAGQRRHKHRSTEVSESSRSPLRTEISDRNLHKSDRRSRKTDSRKFSKITS
VLSKSLNKGDSSPHRENSLQRTQEKPCTKVEDVRNTEKEPSMVNSDPLQASSLELDRIPP
RAQKAEKISQKVKRSSNKVDPNFQKDSEVDGCAIKPAQTPAPTPVPVPASAPSTAPVFAI
TTPVPIPRPHEWVPPSSSENLPTSVFRHPAHTTTNPTRKRKHKPPALKNKVHPNTDRPIS
GHPKP
>tr|W5M8L2|W5M8L2_LEPOC Polycystin 1 like 2 (gene/pseudogene) OS=Lepisosteus oculatus OX=7918 GN=PKD1L2 PE=3 SV=1
MHAVALSVILFVLNLDVSQGGGLDSSNRLSCPEYQEGFDSSCYEFVSLQRSFLSAQGWCE
RGGGHLVFILNDETQQFLQKHLVPDRDWWIGLARATQNLTLETTFPEGPLSWLDGSDVSY
ANWEKEPQPGSHCGHILKDSGFQWEATSNCSRELHFVCEFEFGRSLACADHNATLQCGSG
RVIEIDDSFYGRKTVHYCRLPTPLPTPSLQEECSWVDVLDLVAGHCHGLQVCQATADVTT
FGEPCPGLGSYLSVEYHCREGLQLLVGDLAAVFENVTISMKWLLFPFSGNLSCCLSTGDG
HTIDTYKPEKLESSVIHSYTHPGSYLITVECTTSEWHVTAQSSVTIQEPIGKIGGVRCYS
MNQSGDATHCRALYGSELKIQVELEAGTNVTYRVQSEGALLATATVMRAVTPHNISIGSE
APQQLGPGSHWLTLLATNGVTASEVSMSLEVLFTEPLLGLQASIVSEKLLAQGSDLLVTA
SVSQGFPVQLHFKIAGTNESFSDSRQMDNDQHRVFNIPMRGEGTFRVVVIASNGFSEMDL
DLSLCKYTLLCLNSKNFIIKTEEHSNTRVVRDNEKLYINLDNKMPVKMGTEITLEADKFK
GNDNDYNFIWNCAAKCVTVNKISENKEIQLPGDCYPVPFTVVVVSVTLKNKKDGSNQTAE
NCLAVTDNGRLNVKISCEENCDGVDSRKDVRLKLICSRCQEITWYYANPQKELSGSVTLQ
CFLPSSGVSGTDSGSDDYTISLDRQELATDTVQHLLQIPLQPQTVPTLPPAPSPPSCTIS
PSEGNILTPFTINCTSSTCPETVCKYCFRPSKDISLQCGNKKVVQSVFLPLGDKQRNYML
SIVVSVWDRMQQSSSSHVTVVVKDATTDSDVKKLKDMLTEQVSSLEQQGVLSESMLAQIY
QSVTSELNKETDVQEKKSRMELREEMLNNLTTSFSGISNKTAQEIQVMAEALNGLTEHSD
ELTPSSQFQASLLLESLSLSLLSLNITDSNDTAQVETNAQLIVMAASSVLEASESSHTQN
QISDNVIHSLDNVQSALLSEKQLDREPTILVTPQIGLYVNRMSADKIQGHFIGVQNSSSA
SFTFPAASILPKGDTVDLRMMCLGVNPYSVGEGDLISGMVGGLSLTRKNGSAIPVFNLTQ
EIEIFLPRPGAGEVNSTVLDLGNSSTIIVNMTMTNISLVLKLEPSEDIPLQLLLYPYPND
THCLAETWLPHPGSTREEKYTWVINPDDTVLEETAYSVMVKQVPQVGASITNATNVTVSV
TSIAAQCVYWDEEKRNWSTHGCRVGPLTTPLATQCLCTHLTFFGSSFFVMPNLVDVSRTA
ELFATFSDNPVVGSFVAAIFGLYLLIVVWARRKDIQDAVKVKVTVLEDNDPLAQYRYMLT
VCTGHRRAASPSAQVTVTILGSEGDSEPHHLSDPDKPVFERGSVDTFLLTTPFSLGELQG
IRLWHDNSGGHPAWYVNKVVVHDLETDRKWHFLCNSWLAIDVGECVLDKVFPVATEADLK
RFSNLFFMKTAKDFRDGHIWYSVISRPPHSNFTRVQRVSCCFSLLLCTMLTSLMFWGVPK
DPSEQKMDLGHIEFTWQQVMIGVQSSIIMFPINLFIVSIFRNTRPREKQPERPGKKTKAD
PAKQGKTGRVSPSQPPSPRRVCQDITPDSVIKDIKRIAQSLSKVMKSPVPQLDRDFGRTN
DINKLLSLVEEIIRLHNTTGGEFYTENRKKEGSLVLTLGAVNLQENSPTGSPERTVSSGQ
KPSDYSHYLYRQLQHVEKELELLGSARFTPPQSYDQAVGQVQGMKELLERHFSASAKSSS
TRKKCCPNTLPWWFVFVGWLLVVATSGISAYFTIMYGLTYGKGRSINWLISMTVSFFESL
FITQPLKVLGFAAFFALVLKKVDHEEESEVAIEGDLTSSGEPGAVLSSRRDSSCSFYQPP
PRTDIEKMRNNILKEQKVFILIREIVAYVGFLWVLLLVAYGQRDPNAYLLTQHIEESFTN
GMSNTMAHKDVFTWINTTVLSNLFGKFPGFITDGNSKLVGNARVRQVRVRRDSCTISQSV
RNSIPDCHSPYSWELEDMASYGPGWNMSVQTSASQVPHAWQYQSQGSLRAHPVWGSMALY
RGGGYVAELGPDLQNATSVLQYLFDNTWLDVYTRAVFVEFTVYNANVNLFCIVTLILETT
AVGAFQHRTELKNVRLYQSTGGLHVFVMASEVIYFLFILHYMFIQGKRMKEQKWAYFQSK
WNLLELAIILLSWSALSVFIKRTLLGNRDMQYYQDHRDEFASFYETAAADAVLGYLIAFL
VLLATVKLWHLLRLNPKLHMITSTLQRAWTDISGFIIVIVIMLLSYTIATNLMFGWKLYS
YRTLLEAAQTMVSLQLGIFNYEEVLDYNPVLAAFLIGSCIVFMTFVVLNLFISVILVAFS
EEQKNHKPSEEEEIVDLMLTKICSFFGIKCKIEKEENCPKKLA
>tr|W5M582|W5M582_LEPOC Polycystin 1, transient receptor potential channel interacting OS=Lepisosteus oculatus OX=7918 GN=PKD1 PE=3 SV=1
MPCGNGQTVSKRKHGVCSSLFGLSTSLLLSLCFALTSGMVDSVNHHCPKNCTCSVVGPQS
VVNCSNTGLDRVPEATDIPYYTSILDLSKNQISSVDASVFDHLTSLKELYLQGNRLSILP
HGILGCRTLSIIDLSNNQISTLEERICDNLFNLSEINLSFNPFVCDCKLFRLVSWIAERG
VVVHQPESMQCAKPPEVKNLPLLNVSLSSVICGLNYAACLFDTNTERKELVIFSSSTSGN
FTRDSCNAHCFKTGQLYGGLGSKNECLCSTNSEPNFISESQCSAACADNQVMKNCGWTLA
KEVFLVDFAASFRQLQAFSVHKEATLSISISVSVSTLSWDFGDLTPLLNTTTTWASHKYA
LPGRYRVKVTLWSGNKDKTIHTDIDVIVPARLEVKCPTVVTANDSIDVRVWNLGGTDLAV
DWRMTGNGNETLRATPYCPPEGLVCSENGHCYHVLRGESPWLEARQQCLSHRSGDLAVVN
TPHIRNFLIGHIRNDRGVWVGLSDAGSPGILQWVSGSALEASDDCKREKEAQVSGNTCVS
LNSTGQCNTHLCSSKRGFICEFRPHATIPDADVFLEGCAVFSRHWPFEPAATVTVLTNPA
REVELLMFPSVWFRNGGRLSALELVIQELKDLVQVRFQVYRPQCTRRDLHLLLPVCGELC
VPTAVCYEEEVNITVGSCPAQQQWCHFLSRCLPLSSPCHPSLCSNCSSARSLSSAFTHPN
YSLVEEVLFTLPPGKSRHYLVKEGIEDIHVSPGDFIAIQHDAGPGFLISCDRNPSSPWRQ
SYFTVNHSDWITPSLDNTAPGAWTEDAVCYLRVLYTRKQVVPIESELLKAGLPNQGLYTF
QVSAESEALSSQTSCTIQIVPPLSVAVVYPPSQDGTLYLPTNHTFLLVKITSWGRAVARW
QGSNQTFPFQETCPTELASAVEACRGNADNSTLFAYMDLDLTAPQESQVVITVENPLSAA
NLTVKVKVEEPLRGLKIVPNPNQRVLMESLVSYTATVEEGSDVIFKWTVDDKPSFTYYNT
VLNVIYQNAAVYKLSVMASNRVSSLTQHYNVTVDRMLKMAGLTVMGVPAIVTQGSAETLS
ASINVDISVDATVRWCFGDGGYQEYSFKPPYDNSLILPETNAKQVVLQQNVTYTYPQPGE
YTLTVSVSNRYENVSQQIHVFVYSILTSVEIQNDTDPLVVGMPAVFEAHPLPSPYGIVYT
WNFGDGSPCLQGRERRVNHTFSQSGVYTLSVLANNTISSIGSQMSILVFEEIRGLTASSS
GPTELNTPTYINAFVESGNNITWIFDMGDGSVLTSAEPEVEHKYVKDATYVVNITAMNHV
NSLSVSLRVQVFVLEVLKLEPSGCIQELLNISFIAFVSGNSSSYVYEWSFGDGSPNRTIH
HSPEVAHRFSRSGNYHLSLVLSSSVNKANFFTCVCVQPVVTNVTLLPQSSYTRLGEESEF
IVAAFPEFQYTYFWDFGTNDSSVRGTNKMGFTYKSPGRYFVTVTVLNNISFSNNTALVEV
QESIGLVVIQHNGTKSNNLALHEVYMFTAFGDYCKAHYTWDFGDGSILMGRNAAHAYNSP
GYFNITLTGTNEVSTNSTQITVSVITPIRGLTINASMINVPLNTSVNFDAHLIEGDDVHY
SWILCDRCTPIPGSSTIYYTFRSIGTFNVIVTAENRINSMQASIFIFVLRELEGLQILAD
DLVDGCCFMTNKALHMQATLREGTNMSFSWTILKGQEAILNISGKEAIVNFPEPGVYDVI
VKATNLLGQISVIKTIEFLDPVGSVSLKATPNPVAVNAFTNITLLVSGGTNLECLWSTND
NFTLTSKNQSIVHQFKSPGLKFVSVTVANKVSSNTASDWISVQEPISGVTFTPKDVADQQ
YIASGTTLTLQGNIQTGTNVSWTWHLPNSSEMGRQISYCFPVAVLYTITLNVSNDISWAV
TTRNFTVQDKIEGLELKASRNIAAVKENVIFMIGISSGTSVSFHLSISGDSSVLTLNTLN
FTHQFTRVDTYVVNLTAQNQVSSERTSTVVTVMEPISRLTMVNCCEQAIPVGVTKMFSAE
TQSGSRVTYLWTFDLHFGSKTSLIGKEVFYTPPEPGQLIIYLRAVNALGGQNITKVIQAQ
NILLSAVLEAQPQETLVKKSVLLTAFVLPRPHEGTFLWNFGDSSEKQESNTPSISHSYSH
PGVFTVQVNASNFVSFVVAQINVTIQELECEEPEVQLVHSSQVVIKRSQRNYMEATVDLK
GCTRYDVEYLWEIYRVSACANLRDTVKVKLHDDLDVRRPQLAIPKMALGVGNYCVVFSLS
YKGSPLRKSISLSLSVIPGKLVPIIDGGTFRIWSKSQDLLLNGEKSYDPNLDAENQSPLS
YSWDCFLSSKNSPIGCSLHFGSQEPLLVIPEDMLEADMEYTFRLTVSKPGMSPESTNQTV
LVKNGRIPMVLLECVSCKAQSVYEVSQSSYVYLAGTCSNCQDNSHTGHWTALNSNNESLV
LNMSTTTTGSRGMNLVVRQGILRDGDAYIFTLHVTDPMMDGVGVASIKLRPNLPPAGGSC
TLHPHATASALTTKIQFTCTGYEDSDDAETPLVYSLIVTRCVKSYCEEFYVYKGTSSEYS
AFVPPGFRSNNFKVDVSVRVEDHQEASTVALNQSMVIRLPEPPQGFQSLTQWLYNQTETA
LKDLLKQGDPQQVREFSLALITVLNEYEQTGPPSLDLWREREQRVIIRSNITRALVSLDV
NTVNDIKQTSAALAQCTTVSKEFICQECQKITLTKLESMLDILQSDTRQGTVTPTEIADN
ILNIMGDLIHLVNQAPPQPAAEDKFSISNDQLLVASKAYNLSSELMRILMHSRVLNEEPL
VFNGSEITTAGKRADPLNLLCYVDDPTCRFSIPESFNTTFKDVPHIVQVLFQVESNPFPF
GYVDNYTVSTEVASMEFQTENGTQIPISSLSANKAITVKVSNGKGVKKILSGAANISEWS
SVIVMVRTGNTNRAAGLHVQLTFTVLNDAGAVKGTEPYITAYLNSHSRPNEHNCTAQKKI
TLSLIKGLDHKPYTFFLSPEAYDTTQDYYVNVTNGCRSSPVRLEVGVYSSLCQYFNAGEL
LWKTDGMVPLEDTTMGRAVCRTEHLTAFGASLFVPPQSVVFIVPEPSPEMSYIVLLTCAV
SFVTFSIVAVIVRKLDLIDIKRTGVIPFCGKDGLYKYEVQVKTGWGRGSGTTAHVGISLY
GREGRSGHRHLDSGSAFTRSSLDIFHISTDSNLGSIWKIRIWHDNKGLSPSWYVQYVVVK
DLQTSNKYFFLIEDWLSVDNDKTEGMVDIEVEASTDTELQRFSRIFVAELERGLSEKHIW
LSLWERPARSRFTRLQRATCCFLLVHLFLLANSVWYGLVGDKSRRYTPVSNLTSVSGETL
AVGLVTCLIIYPVYLFVLALFRMARSKVCVEQPVPQLDQESLEIDDYLDSSIAGSSFLIF
NGIPGETYSEDTNLDVPIASSKSLQKTNFQESVANWPDLLKDPSIMVGHLPKLKRGQGSR
HLGVDMTLASEEEEYNNRNKYFTASDEDLIKKILADGQLQMSKLREAQQYFSQTESEMAD
LSSIFGDKTEVILLQKLNEPVPAGTIRRDPPKSAFTSRTVVTELSKRMLFPYWCSPAAHV
LSLLLCVVSSGVSVWIGLRFSSSVALMWLISGIFSFLASFFVLEPLKILAEAFYFSLVVK
RVQPEEQDTLVACPRVLHVSERIQKVRPPQGFALFQAREEAKKVRILHRMLTNFLVYMLF
LLVVLLINYGDSARDASSRQLQALLQQRLHSATFSSIRKHEDVWLWLSGSLIPYLYNNDT
LLKETSSILLGSPRLRQIRAREGCTVEDYFNTGFLLGECKQFASTVDNGTHSIELDRSTS
NLTQRWVSSPPDFTGVWYWGKLSIYNNGGYIQELKRSADVSKVILQHLQNFNWLDKMSKA
LFVEFTLYNTNTDVFAVVTFLVEFSLSAGTLASVDIKAMSLRRLSSGLDLLLLMMVFLLA
FAIYFLAREGMAVRREGCRYFAQPWNIAQWCTIALSLSTVVVHLSRVSLADRQWDTFLQH
REGFTDFYKFAFQSTVFTELAAVLLFLLILKVSHQLRFLREWSIFGKTLRRAAKDLLAVT
VAFVLLLLAYSQLGYLVFSSSAEGYSSVGSAFLSLLGVPQGLLARRPSLPRPSALSLAYL
ISYGVVQGWLVLRLFPAALLRSYALVRSELYRPAFEPQDYEMVELFLRRLKVWMGLSKTK
EFRHKVRFEGMDPLPSRCSSDSKSLCPLPTPDTASDTSSRPSSSSPCGPAEALGPAPPRE
RAEAEATLRRLPPVFDALLLQLDRVNKVTEDLYQTECRLERAQRRLNRSKCLQVTEALLS
KYCLVNRSASAGRGPAGSRGQKPPELRARSPGARPGPRDRESACDADAAIPSSLFRHPAH
TTTIPTRKRRPPPMKNKVHPNTDVHVTGHPKMEALSRQGSQL
>tr|W5NIW5|W5NIW5_LEPOC Polycystin family receptor for egg jelly OS=Lepisosteus oculatus OX=7918 GN=PKDREJ PE=3 SV=1
GFVANVTCFDSGEKPLILTVTFGNRPVKIARSLACFSRKTSGCLKVLLRKPDPPVIPVKK
SLQFTVYSSVAVYCSCVLQTTFIWKIYRVAGVSSVPKWENPLAAPFISSASKSFLYIPKC
SLEYGMYMMNLTVSVFIQNSNLNVTNTDSLFVDVMKSPLKAVIKGGSYRTVGFNATLVLN
GSLSADPDVMNPFDGLHFSWYCSRKPMDLEAMTLSPNNACHPDQFEIRWPPSSKATVEIM
PELLKGGAVYHFRLSVQKDGRESHFNQAINVLPGPQPEIQLYCIENCDQLLNPSNRFVLS
CACISCSTDSQPNVEWYLLAGKNATEIAIDWAANTTTGRFNKYLSINAFVFQKSIGSTFE
LQVKVSTRSGLSSMQRYFFSVNEPPKMGNCQVIPSNGIALLTEFVVQCSGFVDDNHPLMY
KVKACVDDSKRVIVNSLQDNSCGTIVYLGYSSTSQPFLLPPGIASEDNMVTLYVHVSDQL
GAYTLKVLQVKVKYSLGFSMAAKLGEIEKGPLAASIAGEDYMKTNQLIFSIASILNAPDY
AIGLAKKTELRESLLKTASSIPVHSFVDVSQVASSINKITEVSSDINKNIGELAVGKLME
ITFAFLKYATQDIGTEITENVGGAILSAVSNVAEVTYKISSTKDIFTVLQSLSDGILEGK
VPGENVTVLQSKMLNISNTKSEQSNIMNSFIGDSHCSSCFKPRLPANSAFSPDATLSVSI
YTFVEDPYPWLLSGDNVSTVVSAFQVHVLRGDGNTTDLVIENFEMVMQNKYSPQLLPIVL
EKDKSRGLSGAISFDIMPDPDAVLIIQLFPEFNVSFSVNIHLCDEDLHSKPFATYLLPHN
NTRTLVQHDQRSNTSIHFVEHQEPYVVQIPQALPILENTMCKVSIFIKTAEQSMMTEMLN
VSVLSAFCLDFDGWSNSWKKHTCKVGALTNKDRVHCICSTVATTKSKSEQITFLRSIFGK
IIVIPNVVDLRKIGSLFGTIHRNWITLITVCIIYAAYGCLAVWASKKAKSDVSNKDQVMV
LPDNDPFDKYCYLLTVYTGSRVGAGTSADVFCELTGSCGKSSTHLLKCSLYTALQRDDVD
TFLLSTETDLGDIESVRFWHNNAGLSPEWYLSRVKVENLYNKQTWYFLCRRWFAINKGDG
NLDHTFTVSDREAAVRRHDVFEILLSIYLKDNSLWFSIFAQVIRSKFTRLQRLSCCLAML
MSSLVTSIVLFKKERYTGYSELQLLQSVMVGIESSLVTVPVHLLLSSLFKYAEKDESAPI
YSPFHCVAEYLAEPRNWRQRLQRWHTSEASNCVLPSHITDSIFEEDEDDRSFNPKKRSKQ
TVHRKINTPPSKEAVEKDSKVRKLQRRFKTVAKNSDASLSFWCSCAAWCLTIICTGVSGF
FIVVYGLSYGPDMSLKWFVASVVSMAQSILILQPLKVALLSALFSFWPRCCKDLPWPSSC
TVREIDIDQVPETAEDMRDMHYELTTVRNSRKYQPLKEDEIQVMRRRDVVKIKAFTFCRG
ICSHFIFLFLVFQVTYTNKNTAAFFYNTLIKKTFSEGISQVDNINSFYTWVNNIYLPLLQ
SPHQSLFRAEINSFIVGLPRMRQIRANQTEFFSANHYTTFYEAVVTKVSHHPKYGKDQED
KKNYSYSWEILDNETAVENISRHSGWVYEKDSFPWNYYSHGEQQVYAKGGYTVYFFPSLS
LNNSLEKLLHLKTNNWFDYWTSAVILELTIFNPDAGLFCPISIIFEWNPAGGITGSVRVT
SFEMLSLEHLTGARTVSIATLTVFLIVYTVDECLTIIWEKGRYIKKITNHINLILNCVLL
TAVSFYMYKIRLSSDMLHFYTVNKQSFIPFHVLASLDKALKTTLGLLAFFSILKTLRYAS
CLYSVRLAQRSIQIALSGVCSMALVAILFFFIYMAFGYLVFGQYDWNFCSFNNAAQTVMS
YCVLSFQNTEFANQMFLGGLYLTSFMVVMICILINLFQAVLILAFKEMRNPVYEDPSEEA
EVVSFLSKKLLRMWHSLWGRVIEEEEENQMLNIALYGQPNRAHTEKPTGLKTKTLKGKKV
LYLQM
>tr|W5MXP1|W5MXP1_LEPOC Polycystin-1-like OS=Lepisosteus oculatus OX=7918 PE=3 SV=1
MKLLVCTLFLAAAVIPMKSQADGKREFPDSGDVESTEDEKLSPPELPWETRSGKAWGNLR
NHGEHSGSSEDRALSLKGNFLVGRTSLTQRRWHSKHQGSRLIRSILGDAKCAYKNGAPER
SKINAPSLEMDSHDHSQDRQPPPTGITLWPSEILPALPCPQHCVCNHTAVNCSGAGLTEV
PRAGSCPLHTEILDLSRNRITHLRPDAFADFKDLKKIKFGFNSYKYDCSLAWLKDWLAQG
SLTVLDSEDVRCSQPSSAFDVLVNMLDSAVSPCADSFVSCVPNPHSLSDAVLLYLRCEPQ
VRDKKSCEALCRHRGYSHYALDPARHCLCGTLAPPASVQAQACSGVCSNIVQTVVCGRTI
IHTAFPVLVSLEIVTAPWHSLYQPVELSVSAALPVFQWEFGDGSRPYNTTNTRVLYKYAL
PGTYKVDVHAMMGGYQLSLSVFVKVVMPLGQVQLEYPLQAETLNTLNFLVHIDKGTDLSA
MWSVKDTRGKETTVHSICPRGSRIHLTNMHCYWLVQTQESWQDARRTCQQTTGGDLAVVS
SADIQSFLQQTFPLTDNVWIGLRDGTSVKPVWVDGAPADVFHNWGNANKNQKGCVQMMMS
LMGLWKSTDCGTKIPFICEKHTSALLPGPDTFLAGVPVMTGVYKVNNLSVLPAPPGLGQS
NVEVMLFPGLWFSHAGRVVSVEFVIQPIKNQTRARVQVLRPYCSPSQHLVPPGCSVLLNP
FACCSTEPLCNTTGGCARGQQWCHLQDSCQPLSSPCSSYTPQGQSFGRPPRHTATPPFYH
LVADLPLSLPHSSEQVHVNVLLLKREINIFPDDILAVQHDAGAGSFLQCPRSDDSPWRQS
YLSLRRTGWLEGGVSAQPSQSVWVDEVVCDLRVLYSDSLQGYAVTSPLGTGHRDPGSYTY
SIAVSNPVSSTTACCTVDVRTPVWGLQIIHPLPVGGMIHIPVNKPTLIVIKILSGVNATS
SWSAPVLRSGIAFSSSCPSALLAYVPGCTRTTPDTWFSYAYATVALPVSQILNISVSNGV
SAQNLSVVLQSHQEVQGLRMKPQGDRRMLVDVSQEFRASVRSGSSVTYTWVIDDLILFAY
HGQTYSVVFRKPAVYNLKVTAENPVSSESLDVKLTADLMKPLEDPVFLSVAEVMAVNTSQ
VFVFRVKVDVSIGVTFRWDFGDDIPAVSHSFSPPYDADQRKQIYLQDSASHIYTQPGNYS
VRVEVFNSYDRTEKAVLVMVQSPLSGLSLFLTPAYPAVNQDFELRALPRPSTYGVCYLWN
FADGSKEIKECNSKVSHTFKTAGVYNVTVTANTMFNMWRSWMAVEVVERIAGLKLSYNGP
NELGTPTVLKGTVSSGTRLFWTFDMGDGHVFSNVSDASISYIYKSAGNYSARINVDNPVS
HAFQSISVEVYRLIIGGILPSGCFVARREVPFQALVSGKESAVTFHWIFGDGSPLAIVQG
NSTAVHRYASPGIYYVNITAFSPVRSASYQTEVCMEDLITSLAINSSHSAAAVGQEICFN
ASVIPKPDEQQSYQFLWYTNFFNRSPTRGSSNYCCIFKEEGSHHVKVVVSNNVSNRTATV
LVIVLMPVRELIMKQDRGPPGAVAVNKSYAFMAEASSGTNVTFQWDFSDGSYIRHGQTVS
HVYTSPGRFNVSVTALNAVSRERVTSEFNVLIPISDLVLITDRPVVEVGQEMVITATVNV
MVNVSFYWLFHPSFTPELGTSTFKHIFLKAGVYNISVVAQNPISKQQATIRMEAYERICG
LSIKSQDLISERYIPTGTNVRYSASVAQGSNVTFEWLIYQNASNRPLSEGENVTLHTDTP
GDFVVILKARNPLGLVNSSLLLRAVERIAGVKVLTEGDIVPLGKPIKIMVSVDTGTDLQY
IWRVDSNHSPLLSNESFLFHAYRLIGTVVIKVSVTNMLGSSEGSKQLSVQEEVSEVGFLI
QGTLGPFYVPSDSPVALEGYVKKGNDLRWEWKFSRRTGSTLLYNQSVIHSFQEAGKYLVS
LNVSNNISWKDIAHEVIVQDTIQGLTVNASHSTLCEGDQLVFKVTILKGSDVHFSLNFPT
LNYLVNLETDTYMTSDLPVGNHSVTVRARNHVSSSATVLMVEIVEKIHGLRLVNCCFHIL
EAKKEVSFQAELQSGFQVHYQWTFQLSGYPLLQAAGAKVFYTPPANGSLTATIVASNAFC
SLSLTENVSVQSPVLHGEMFSNLTDVFIHQPLEFWVLVKEGSDLLYRWNFGDSRKTVVNR
NSTAIHRYHTPGRYLAEVTIFNNVSNFTTQLFINIRKLECNVPKVDLIQGKPRILKSRPS
YFEASVDLQRCTAYKAGYLWEAFWGPDCLEKDRKPLQNIDVTSLLLVLPKLTLEVGSYCL
RFTAALQGTPLLQSKSVNITVLQSQLVALIKGGSHRVWAAQEDLLLDGSGSHDPDIVGGE
DRDLQYFWSYAVQNTTVSSLRPSILNNSSTFILSRFNLQPNALYVFTLTVFKAGKLPAST
TQSVMVRLGRVLPVNIQCRSCSALSSYRVSHSVHVVLSGQCKGCSNETLYEWTAEGSHGE
VLELNNVSTTTGNSFPDLVIRKGVLQNGVHYNFTLSAAHPSKEFWGSASIILVPNYPPSG
GICTLTPNSTIYLLETVVTYHCSGWMDEDGDLTQLIYTMHVEVCQHRYHQCHLLTLYRGT
KSTFSTLVPVGSTESSSFSHISVLIEVEDALGGKVIALNSTLTVLLPVFPVESQGMMEWL
TNKSQSKLWDMTQQSNPQEVIPYSIALTSMLNQIQNVNEWDRQDLIRIRSNITQVLTSLS
MSTMHDVAQISSALAQCVVGYAKQAVPHEFVCGECKIKTLEATRKMIAMIEDKTVLGDDT
PVSTGTNVLQILGGLMAAAGHSTDSSKIPEITASAFSLVGDLMRSLMRSRVPREEVLKLT
APEIRVMGHRSETADLMCTSPSSPCQFYIPKGLSNQLKEKREVVQILMKMDANLFSANPP
ISTELAAMEFSTPEGLPIPISNLSKENAIHVMLETQKGVDGTTALIINPQGSVNFTVKAI
ETNPKAGLFISFNFTLHPGLRPESSPMVRIFIDDHPAPSENQHLLRRDILLTSTSETSHV
EETIFLSPLHNGTVWEYHVNISSLLVGQEVQASVCVFSSLCQYFSLEERRWSSQGLSPLN
GSSLKTAHCLTKHLTVFGASLFVHHSALILLPPSEGPAQNHVVGIVCVILLVIYLATVLI
AHKMDDIDITRVGTIPLCGQSGRYQYQVLVKTGWTRGSGTTAHVGISLYGLNKSGSRHLD
REEAFQRNSLDVFQIETDANLGEVWKIRIWHDNTGLDPSWYLQYVIVWDKQTSNMFFFLV
EDWLSVENETNEGMVEKEVLATCPQELLRFYRIFRTQLIRGIFDRHLWVSVWERLPRSRF
TRTQRVTCCALTLFLYLGAGAVWYGAVGQRNSSGPVSAHMLVNAEIVAVGMTVAALVFPI
QLLFIVLFRMTRSKVIVEDPESCVAAPQTVEMDVCLEHSELGSSSFLSLPGGLDSILDGV
SESSESLESRRSESSLGIPAKQEHESSVNPWASCDSIFDIPDLLASEPSLNRARILKRKK
ALLQLSIESPASSADDPLVLSWSKPEVTQGLEQNQLTVSEEDLIKSIAADNVVQSTSSSR
VTSDSGRYSPCADTELSDPLESSCSGWSEFSDERKPYSGQLHKTSSSISGLTSASSFIPS
PSPASVCSMFSTRLGVPRRAPRRLFPPQVLSVTYLLALLVLGSSLAVAVLYGTTFHNSVV
LMWLISTFSAFLTSAVLLEPAKVIVQSLFLALVMKPVDPDEDDTLVEEPVVKKVSERISK
VRPPCGYGLLQAKEEARKVRALRTLMKSCIAHMMFLLVVLVVNYQDRLQGDHGRLLHSAV
KRSLVAGSGEGMNVSMIRGAAEAWCWMQRNLVPHLYQNPSLQLLGVARLRRLQSGKGCWN
HGIAGLTSRDISLHPTVHAWPNTHTWDLNFHQNISSNHRQPFPSNSFMWLWYLGQFGVYS
SEEEVVDLGNSTESTRQLLAELSQASWINTMTRGVFVQFTQYHRDTGLFVVVTVLMEWHQ
PGSAITSLSILPVCMPSSSLVPDLQAVMMVVLLLLALSILGSELHTLSRERCLYFRQGWH
YLQLLVVLLALGVAALHFAFLSLSASLLRHHCHNRHSFTNFHTAVALSEASSSLSAILLT
ILILKNVRQLRFVRRWAVFGKTIQLVWKELCGASLVLLLLFLILAQTGYLLFSDTVEEFR
TFGWTCFSLASGLWGKTRLGIVAHRHPISGLLYLLTVLGGLMWVLRWLFGTMLIQSYRAI
QTEMYRPSMGPQDYEMVEFFIKRFKLWIGISKTKEFRHKVKFEGMESLPSRSSHDSKMSE
PVSCGLDPTRLGSALSLGSEDSSVSESSHSEDYDVCFYMDRLLPTVNNLLAQFDRVNKVI
EDLYQIEVDLQKAQSQISEKRKQRKKSLIKQPTTAPPHLLPSLPPLSTVSGTLRLPRTHT
TFSESALSRLRPHCSQVSDPGLFDNCVPVRRPSLMDTGVTRVPGRRAWNSGPSLSADITQ
RPYPPAGSTVRDRPKSEEGKRGQRSDQAPVKRRAWHHDGT
>tr|A7RGF9|A7RGF9_NEMVE Polycystic kidney disease protein 1-like 1 OS=Nematostella vectensis OX=45351 GN=NEMVEDRAFT_v1g196807 PE=3 SV=1
MALACSWGLLFAVLSVQLGLAVSRGSFYQGCFPRTATIDWEETDPVGFEKHFGCVSSCAR
QGYDYAAFQSHDEGCLCGSDLVLGSGISPSACETRCLSGIECSTQENSSVYSTAVPIIES
LVLTPHFERIPANTFAEFEASVTVNRSGNFFDLDSVVLRNQTLANVQFDWKINHQVKKTS
FEFLNGTHLHVLFNVTVKPGNFSICLEVSNFVSKSERCAILEALSCVEDLHLVDVLPGNK
NPALDEQVQVKVSVESGSKVTFYWDFGDGNGEKSLGATSQLYISSPSCLTIQHRYKDCGN
YSLSLTAKNDISLQRLAPLAFIVDDETITLPKYSFPNPKYKVYGLPNKEMVLSVDPAIGC
NLYYNWSLGDGGPDITTTGPNITYRYQNISKYTITVVVYNQFFNKPYPRNILVYIEPLLT
GVNLTISGKHEPYVLSTMTTYTFKAHVSPQHGSKDAKNYIWHLKKGDEEKIISGSENTKH
ILIHNPGSYLVSVEVVNGVSNVTSPPFFVCVQHPVGRVILEHDRLVQLDEAVQYSADIEE
GSDLLLNWDFGDQQRITTTNTTKISHTYRRTGKYLVRLMVYNKINHVNASMTVFVSRLSS
CNLQVQISGERELQVFRSSKLYLEALVQLECIEHHKLLYNWTVTSGNGNQINTRGLNTTE
PTLIIPPSFLPYGENQFLVKVTLLGEVLEATDIKKVRVEPHGIVAVIKGGTMRVIGYRSR
GNITLDGSDSYDPDYPDHSHQLSYEWLVQPMNGRNNNNPLYNIPPEALRTSQLTFPASEV
VPNLEALNITLTVSKRMRQQKSKHAVQMIRMVDSEPYLLSIECPQCVNGLVNPNDVLVLR
GSCLTCPKDIKDVFFEWSLYLVKEEATLPQTPECYSELPTKATDSLTRGTERPRTTFPET
GITMRPTPGPVSGFPGSLPTTGPGVSGATVQRGDVCNSKIDSPTVPPTRCAFMSRFNDFR
SLDCTNAPVTGGTNNPVVTPGSGWGSAMGLTTGHISSGSGVNFPTQPVNPDPSTRDPDTS
PTSSTRTSSTPQPTRATGTPTRPTSDSLFDPNYHVTVPLATKSIFQIKRWALTFKDSETT
TGRRARNLVVNENKLQPGHSYMLALRVRDKEAKKGMASIIFKVNELPVDGRCSVFPLTGV
ELETAFIVRCLGWKDKLQPLGYEVSYSQRRASGPYRLLYTGSNNRISVILPSGPPQQDYK
VYVMVSVYNNKGARVAVCPMTLTVKPAAFNNSATIEEILYNRTRNGNELRVLQETGQDHR
VKQTLVVSARMLNSLETVKNTTSRFFLRVKTRLFMLRVLQTLHIRDTASAIHSAEVLEDA
TRVPYELNYESLQLATGITEKINHQIQRFAKENQRLSDSVLELMTRLAANLITGATLLYD
SYNKSSTANDTSSWKKIVLVPLNAVNDIAKLKISHTVLGESATVVNQSGVSVMAHLSSVT
SSSSMTLHHATFTLPPNMDTHLKAAGAFPDDGCVSTMATVYDKNPYIWVDSQQDISQSLG
LTPTSGFTVNWIEAGAWGLTLKPGLEAFPTSGLTVNRIEAGAWGLTLKPGLEAFPTSGLT
VNRIEAGAWGLTLKPGLEAFPTSGLTVNRIEAGAWGLTLQPGFEAFPTSGLTVNRIEAGA
WGLTLKPGFEAFPTSGLTVNRIEAAGLTLKPGLEAFPTSGLTVNRIEAGAWGLTLKPGFE
AFPTSGLTVNRIEAGAWGLTLKPGFEAFPTSGLTVNRIEAGAWGLTLQPGFEAFPTSGLT
VNRIEAGAWGLTLKPGFKAFPTSGLTHHSTVASLGLSTCQGQEIPVKNLSQDIMVTLPWR
EPKMLEDGQRATVEWQHLNVHTIDIRGKQNHSLHLHINVDSHITDGFVVQLMLRTSGNSS
FSNFRLLKATSGESMDLFLAGEHLKEADSAIDVGVMLKNAEQSRIKKILSVTEVNYSFIS
HWIGCYYWNTSQDKWLGDGCRTTNQTTHHSVHCRCNHLTAFSGAIQLAPNPLHVKDLRKI
ESVSENPVTLVLVLCLIVLYFILLIFCARADKYDNRKQRIVHIAGVPSRMPQRYKITVET
GHWFGSGTTANVVILLHGENHSSDPIELSAHNKPVFERASKDVFIFSSPESLSPVWKIHI
WHYNEGKSPSWYLNRVIIKDLQTQQKWYFNCYRWLAVDEEDGQVDVELLATSADKSHSAV
GFYYTCMRGLMDYHLWLSVLGRPSYSRFTRAQRLTCCLSLLLSYLAANAAWYKVNDKPPR
FTRTEPTVKSLTNEAVTESTMLPNQLNGPTFLGDEDTLSILDQSIETLLQLRKISTKPNW
RPSMLMPTSMDSIYEGFSGSESLLDSTEMKTSPAIYPDKPTDQYQLSYQTMSGCDGSSEH
ADPHVTQSVSRCCSVPHWCTSIAWIGCFATVLLAVSITVWYGLSFGYEKSIRWLQSLIFS
IVESLLLSQPLAVLAVPLYIACSSRPASPSAPLGEPSDDAEVDEGFEDMQAPPFNCIVSS
LEETSDRIRMSLAVRQHQRYLKFLRPPKKAVLYDSYVKRVQDRTVVEYICEMVSTLIFLV
IVGSLVSGLWYPGTYSMNETIKQTITSNMLPSSNMRMDYWWTRKHAHVIDLLYWRPPVAA
RESPQIFLRGTQSFLVGKPRILYQHSFNKQICDHGRNISLHGVNSSRECWTTCDLQKHSW
HSLELSRDRSHAHMDMKKMLRSLTPCIQQIIVQFSLFTPTNNMSSTVSWELTTSLVGELE
SRVTVHSFQSSYVKTALGVLCKICKVLFVVCYVYLVHHVLKAVRKSKVKLFFCFWSCLEV
CLVVISTLSLAVYVRWSMAHYALYREVLTNLNDNAFEAGEVVHSSEGLLLYLYSLMVFLL
MVRTLHAFRIFPFMKRLGYVLTLASRHLAGVAVMTVVYLLTFTHPGYLLFGRLHGAFRSF
SSAFLTVSGMLRMRGTAVLENGFHRELPVASTVFVALYLLGVLVITRSLSASVVRWMYHY
SKKLLDYDAANFLLDYGMIKLYSLKRPKTREETVFNEDSDEEEEDQKIVPVEYAVDEVET
QMEELLFRMDNLVGAGNLEARLFEYSTDFLSSDEGEVEYLFRRDTSDALYCYNDDIYYHR
DGVGDFYYHRDTNDDLYAASGYETDQSIQTYGSMPRFTDTQDDVPGFDSGALSNDVFFDE
SYSSLPTAPKTAATSLSNAKHLREEGLWMHPLRSTHEPAAGLNKIPHTRRNSQGLASQSE
RSLSRHQSDPTKERAKGKRPALTRKPKIRPGESFLDDLARDECLSEETISIPDETRPDLS
TYRTRNVEERKAIKKTKKRRGRGLGLFPVTAVSPGDEGEAIDRPPIQLQGFINHVALGEI
SSEDLERSARSQERLTGSEERWAETQETPVGSQERPFDQPREQSHAKVHDSRWAGHAPRG
LIADISMNSLPQSRVPTDHDKPKGVNAWVP
>tr|A7RKU3|A7RKU3_NEMVE Polycystic kidney disease protein 1-like 2 OS=Nematostella vectensis OX=45351 GN=NEMVEDRAFT_v1g198568 PE=3 SV=1
MTINRSSTFTIQTYTTLNCSQSSTIFEWKVWRVLDGLKLSENVELVVVGTAQWTINPRVL
EYGNYLVQFRVIMESNQKIYGTDIKLLTVIPSSLVAQIKGGSLVTRGFNQLITLDASPSI
DPDVGPGNYTGMTFYWLCKVKGESFPIADAPAAAVIDPNGVKGAGGCFDTGIGRLASTDL
SVAMDTGKMTVGTSYVVKLVVVKSAGSDPTRESAYQQTLQIVQGEPPSVDIRCIINCGAR
TSLSSRLKLSTNCTSPEQTCAKPLTYSWSLQSWDVGSSSWTTVPDLQSKIFTSLSSPDIY
VKKNVLSSGTKYRLTVTISAPGLVPGVSSYDLETNSPPTGGTCEVTPTQGFVLETVFTLK
CQGWTDLDNPLVYQFFYVTEPGLTSVITYGRTNEIRTKLPVGVANRNFVIVIRFLILDSL
SAATEVQKTVKVRTPLASDASETKNTINKASNAFSGLLQSGDVQGATEVANAILGTMDNA
PQESLNNTERTQIVDNLVEQMTSQVQVQTLQALSQVTSVIGRATANPQEVSMKAQNDSLK
ALVSLTGLLQSKSKNTDVLDDGLVEAGAENLVLSLGNLLNSASQKAQLLSGESAELSQNQ
QQSIDASKQSVFLVDSVGNTLLSRKVVGEPASVVRTASLSLVLGRQTPSDLLKTKITGLK
SSSVELPDDSRLRELVQGRKYVDSQMTLSEYNPFTWDTTSRLIDSHVTSFDLRDERGNEI
VVSGLSEPIELVIPKENSTRNVSTAPLSSFLKPDQIAYHKVNIESEGAALLLEISPARDI
SIRLLIGYKSRPTLSQSVFQELAADLPSCSASGAQRVCKRELGEIFISSAVLNRRGSYFI
GLQYVKTSRTRRSCFGNGRQKRSCIEPKDPPQLGNRTVMPAYDHVTDVNYTLSTQQLACM
FWSNKKWSTTGCTVSNRVFTTGFTVGPNSSTQALQCLCIHLTPFGGGLFVAPNPIDFDVV
LLELTRLDESGNVAVLVTIIVLLLLYLVTAVFARRADRKDQRKYGPLIFIDRSTAGHMYQ
LTVVTGVWRGSGTTAHVAIEIHGSEAVSQPIILHRDMQSPRVTLATGNADQFMISLPASL
GSVQQLNVGHDNAGSDPSWFLNQIVITSLEDNKSWHFVHKDWLALEKADGKIQKTLFPTL
QAEMETFKYSFNHRTSKKFTEDHLWLSVVTKPPYSNFTRLQRATCCLCILFSAMVVDAMF
YKLNPTADPTINVGPLKFSWRQLMVGIQSSFIVVPVGLGIVALFQNSRQTRSTVKSDDSV
RPGYLCCCGTKGNGSDFIDPNEDKNRGVGCLCCFGSRGGYDVAKHQTDQIGDVAEQQTDQ
IGDVAKHQTVQIGDVVKHQTDQIGDVAKHQADQTGDVELRSMPKSSALHHIVNVKNTCAY
ADCTLLNMQKADSENTSTHFVGRAHSSPALHLLPDSKSVGAPAHVIRVRSSSSSGGCPLG
NDAFSRAECGTVTVVNKTNELKNLTEHPLSISSENVHFEGLENSVLSNIKRNDSFVDLGS
QEALLAKVNETESDLVKLIRTSRGHSIESSGTALTNVDRLPDFAKTDQVGHEQLIIGNNQ
EFASYEPSGVTSVKKTSNDHSEIPAKGLIKNNVSNGYQDVTNLEKIQSSSILESDVDKEN
KSCCEKVMSLFSKEGVSEDQFSLPHFCVYLAWFLCFVVVSVSAAFTFMYSLVWQKTIAEQ
WLTSMLVSFTQDLFVIQPLKICILAIFLSCFFRKRATKDLVSGPKELIHVQETIPGQSRE
SANQLSFSVPNEEHLKKVKKYKVKESKMFAFAREVSLYLLFLTLLTIVCYGNRSSHGFQM
KTNVVNDYSDFYKIDTDAKYWSWMKSQFVSGLYAGSWYNGKKERQEEYIGNKASILIGMP
RLRQLRVQSDSCKLAKKVRVLADHCYDEYSLAEEDKTRYYLPQWLPVPGDVPYANLTRLC
PRPWRYSTAVELGFSPSWGYFHTYNGGGYVADLGYDNGTAFQVSTTLQSNRWMSSQTRAV
LLEFTIFNVNTNYLTVSTFYYESRPTAFGKPYQRIESLALYGTESGAYEFYLVCVLLFML
LTVYYVVQEMRQVYKGGKGYFKEPWNWVELLQSISAASVVVCNIIKEKTLLEAITELRKN
PFVTVSFQKAVMIQEAENIALSFTVFFATMKLLRLIRFNPHIIIFSFSLDKSKELLLSYS
AILITVFLGYGFLFHLVFGSSLFQCSTMLNTMYFELLLSIGEKMKLDNLRQESEILGPLI
GFPFKLLLIFIFMNFFVAILNDAYEDVNTNTDRKGEQFEMSDFIIQRLKEMLLRKKYDLL
QNEDETKSNNEFSKGTELESHHSRENSGFTSSTTDLAGKDKETLLEGDMVENGVRSSEKK
DSLASKKQLILDSLQLLGKQRPSEGEVDRNTAQLKHFRSINITHLHNDSEKDSLLTSSKK
QLIKDSLNVLNRRSIGGKKVLDTVEETNLGRPDDTATASSENAYRMRRACRFKPSTSTAS
IPSVSQSFGNEGRHRVVELVNNYLRQKQMKALSEQPEIRKSRKKIKRRNLQRKLFQSEHH
MKQQGYQYEKLLDVMDNQGGDLTSMMSELEEDYIEEKTDFLHLFQLLVPKPELEEQKDMK
TMIMSLRFISKLKKARAARLSREPKPPEEKPQQAPTVDVARSSRLLSMLKKRTLEKRASQ
TEVEPVDASDKALVQTLLNNPDLAFLTDEEILSSIIALRNARKKGVPEHLRMRNFMRSVQ
MQ
>tr|F6YNI2|F6YNI2_ORNAN Polycystin 1 like 1, transient receptor potential channel interacting OS=Ornithorhynchus anatinus OX=9258 PE=3 SV=2
QAILLLKVNGVYATRDLGFQIHAFSENTPSVIVDFGDGSPGICNSAREETYEVEITAHHH
YKKGILQLFLWYLSRIYCLLENFRLRLFFCLSKLQYIHYVLFSFSEGIYMIRVIAFNEFY
RIEDELGPYYVEMAPESLSLSMNSSGIQKDEPILFTASLMKGTNFSSVSSYNVTLTAWNR
VGICQTWTLVTVLDSIQSISIFTNGTVFATDTDITFLALTTETNPLEFLWSFGDRSPPER
TTSRSITKRYNFPNSYQVMVKASNKISSITSDPHSICVQRKIVPNRLVSGSSVLINSSLS
FECRINFGTNVTHLWNFGDGSIRPGKSTESHVYTREGEYTVEVLVVNKVSSASLRKQIFV
VREPCQPPLLQSMGPGRIQIRRHETVTLQVTFAAPIMCNISRGLRYRWILIKSNGFLMPL
PPTTDTHKQTVLLPRYFLDYGNYSAIAKVQIGGSMVYSNYTVQMEVLPSDLVSTISEGTH
LFVPRTASLIITLNGSESYDPDNPGARLQYHWKCAPASRQQQVCFNSSGDPPFNSRAPVI
SFPATLLDNTYDQFLVTLTVSSGHRTSSEAQLFLSVSSDLTSFAFCRSVHISWVSFKGNS
GNWNEELSFKVTCEDCGQILDASYNWNLYLINATEPNDSEGRNYCLFFIVNTSYALSLAT
LSENIQKHLLDQKSKHFDFEVLKCAMTTIFLNIYLIYFLGYTNSISGPVINEETNSFSTE
EEGYNLIDSFYSTDSAGSSLMVDWSKSPIDTDVFQSFTSSGKFHLMLSSNHNLLGKAQLY
FAVNEIPQGMTCQVQPSNGSEANTVFSVFCTSGQADFHYEFSYSIGNSSRMPLYRGRDIQ
YYFTLPAGEPLDDYRVTIYTEVTNGRGSKSQPCAVDVTVLPRFVRSSYSSGLKNLSTLLL
MGSYTEIRNYVTVLTRVLNRLYAEDRDTDPDKPSQIRSALISSVCNLPFQEQEELTDSVL
MLTDLISTATEVTFSSAVQIIKYVKQFTNHNTFSGIFVLDKELTTKLVFLASGVLKISEQ
EESAHAEYLMSEGSKVITDVTLISISTGQLELQTTLHSTFRRTKLTVGSTKFHLPDALDQ
QVIPRSGLFQQCFISQIIYFRKNPYFWRTAPVQIAGDAADLSLYSCASRRKINIQRLVNP
VTVEFERKDTENNEKRTIFSLSRDKMNFHQFRWLPKSSQESLQITVEFSKPTSRTFPVLL
LVRFLEKPTPLLFNVKQTHFWDHQVVQIFIPAVALKSPGSGYLSLLDADYNRKPQNKYFT
SIANYAVSVRGIQCLLWDIEREWKSGGCHPQQGTILGNINCSCNHLTTFTLISFDFPYST
GKNIFPCMFLSSFGILYVVLAIVSKFTDAHEAKKKGYIFLQDNMSTDRQQYAIIVDTGFR
SQAQLSAKVHIVLYGEDGLSETRELSCPEKPLFENNSRHTFILSIPESLGPLWKIHLWHN
NSGPSPSWYVSRVTVKDLMTGAHWVFPAECWLAVDKGDGRVERELTCLRRGSVFRKLLYS
KFTEYLEEFHIWFSVYSHPSYSSFTQTQRLTVCFVLALGYMCFDALLTHLEPEEVGEITL
THAKHNPEKASGELAEETMSLTLFPFPRFGPSKCIIWLHLVFFSIVTCILVIQPFGVSNT
FIILAIRQRSRHSRWARPPTPAQLKEAKERIRKETFLFIRNTQYTFGDLKDADGWWNWSL
TTLLDSLYKDKWQNTSGPRTEVDILFYSSKLDHQSQRKIQWEGLIPFVPNISQFHLLSRT
EAYSILVNLKRRRWLDMTVGAVGVQFVLYNPPTNLFTSVFLLVEFPSTGGLVPSLRIESV
DIYHINSVSSYCVRVSELLFLGLILLHLCSQFWIMNQMSILSYCQEPWNWLEFSIIGLSF
FLYAIHMHHFVLAVDVIDQLHKGFFQGFVDFSFIASWGQVSNFTSWVKGQIKFNSSFLLL
YKSEVTHKL
>tr|A0A6I8PFQ0|A0A6I8PFQ0_ORNAN Polycystin 1, transient receptor potential channel interacting OS=Ornithorhynchus anatinus OX=9258 GN=PKD1 PE=3 SV=1
MSPRSPGPPAGPAAPAPRARRLALCLGLCLGLAAAAAASSSSGEASGPRPASRCLPCGLG
CRCSPGAGASCRVNCSGRGLRGLRGPRGSGEGTAAAAAAATTPSALPALPAHVTDLDLSD
NQIRVLDPGIFENLSSLTFLDLSNNAISTLEEGIFANLFNLSEINLGRNPLRCDCALSWL
PGWVEEQGVRLLLPGETLCAQPPSLANLPLLNFSFSGEEDFIACLPSNQSEQDTAANVSV
VAFSAAHEGPLAREACATFCCSVGQDYGALAKDGRCLCGARRPPGASAGCLPFCARAPGP
PACGGPRLMADVFPARLEARLLGPRGPQPTRRALAFNVSCPFPAQSVRWDFGDGSAPRVA
SGPAASHRYALPGRYNVTAAASVGVGAAVVWLEVVLEAPPQNLSLSCPARVRTNESLDLT
VWNLGGTGLTATYNIVTELEGRTVHPLCPEDTEIFAGNGHCYRLVVDKASWPEADRHCRR
WGGGALASVGSPEVQSFLVSQVIRSLDVWIGFKDVAEPGAQPAGEGFDLQSCQNWLPGEP
HPATADHCVRMGPTGQCNTDLCMAAHSYVCEFRPQVSVLDAPSFLLGDPSWDLPTAADPL
VQREALSPPVMVFPELEVASQGFLSAFELGTQDLSRPVQLWLQVFRPRNRVGEMPATLSE
PAQGTGNTWAPLECLAGWEWCQPKNACQPLGSPCSPGLEANASSDPEVPPGLVLWKGARF
SVPAGPSAWHTVTFWDSPSVNPGDLLGLQHDAGPGSFLLCPPPGVPVTAHAPDWLPGPPP
DLPLGPPPTPAACAIRALIATERPTALLGPNPGLPRPGSYAVTAAVAGGVGRRDLACSFR
VVAPVSGLRVLHPAPQQGWFYVPADRPSLLLGLDSGDDATAHQPGTNGTEPFRASCPPAG
AALAPVECGREAAEGRFAVLPLTGLDEAGGAVDIVAENAVSRENVTVWVKAEEPVRGLRA
TPDPQSRVLQGILVRYSPVLEAGSDVTFKWTIDDKQSLTFYNVVFNVIYQSAAVFKLSLT
ASNHVSNVTVNYNVTVEKMNRMKDLSLSDPPPAVPQNATLDLSASVRVDSAVEAAFLWTF
GDGDEESRQFRPPYDESFPEPDPSVRQVVIEHNVTHTYRTPGEYNVTVFVSNPFENLTRQ
ATVSVRAPLTHVVLEPAGEALVAGRRVTFAARPLPSPVGALYSWDFGDGSPPLTGDSPTA
DHTFARKGPYRVTVRVDNGVSDGEAAGLYRAFEEIRGLRVSAPAAVEQGTPVTVNASLDS
GGDEDVTWTFDLGDGTVRTGPEPWARHVYAQEANCTVVVTAANPAGSASRTLALRIFVLE
VLRIEPAACVPQRPDVRLLARVTGDPAGYVFDWTVGDGSPNVTVRGSPELVRNFSRAGVF
PLVLVLSSHVNKAHYFTSVCVEPELANVTLRPERQVLRLGEEGRFRVSAVPPYPYRYIWD
FGEAEAARPGGTEAGHAYRAPGVYPVTVTVSNNVSSDNDTAFVEVQEPVELARVETNGSR
ALELARAYAFWAVGNGSRASYLWDLGDGQQGEGRAVVHAYNRTGRFGVSVLGWNEVSRSR
AGLNVTVQAPVRGLALNASRTVVPLNGSVGFGAALRAGSDVRYSWVLCDRCTAIPGAATI
SYTFRSVGTFNVTVTAENEVSGLQDSILVHVLEQIEGLRILGAGGGGEEAGGPACFPTNR
TLQLQAAVREGTNVSYGWTVLRGDVPVQAGPGRVFPLAVSEAGTYRVRLRASNLLGAAEA
EAALDFVEGVRGPRLSARPNPAAVNATVNVSVAAEAGSGLTYTWHLGGGRTLTTREPSVA
CSFASPGLHRVAVSAGNRLGAANATVAVSVQEPVRGLRIEGPGGDGYVASGAAARLEGRL
EQGTDVAWRWELPGGGAAAGRSVTAVFPAAGPAAVRLNASNAVSWATRERVLTVQDAVRG
LELEAERTLAEPGEAVRFHVRLAAGSAVDLRLRVDEGPASPLAGPDFSWTAPGVGEHRVA
VEAENRVSRARAQVSVSVLEAVGGLEILDCCEAAVATGSERNYSARVRAGSRPSFAWDFS
LQKVQGDALVILTGQNISYTPVAAGTLTIHLRAFNELGGANLTRRLLVQDRLEGLGLQAE
PAFARRAALFEAAPRPSARQVTFAWDFGDGSPARLGPGPHASHAYPAPGDFLVAVNASNL
VSFVVAQLTVTVRALECEEPQVEVALPQHVALRRAQRNYLEAQVDLRGCVRYRTEYRWQV
FRAASCPRRGADPPVPLPGVDVRRPQLVLPRLALAVGDYCFVLAVSFGDTPLSRTTRANV
TVLPGRLVPLVDGGSYRVWSSARDLVLDGGRSYDPDLEDGDQTPLTFEWSCVASSKSRTG
GCSLNTPLPQKSVVTVPARVLDAGEKYTFALTIHKPGRNPERTNQTVLIRRGPVPILSLQ
CVSCKAQSVYEVSKSSYVYLEGTCLNCPPGTVRGSWSAQTFGNRSLVLDESTTTTGSAGM
RLVLRQGVLRDGEGYTFTLRLLGPSGQVEGLASIDLFPNRPPFGGSCRLSPQGPVTALTT
RVHFECTGWRDLEDEEAPLVYSLLLRRCKPSSCEEFCAYKGSLSEYGALLPPGFKDDFAV
HLSVVVQDQLGASVVALTRSLKICLPDPPAGFRRLSHWLHNLTETVLPGLVQQADPQHVI
EYSLALVTVLNEQEEEEEEEEEAGRERQLRAQTRRMVTDTLVSLNVNTVDDIQQIAAALA
QCTVASKEFVCRSCLKKTLQKLESMMDILQDVTTQGTVTPTTIADNILNITGDLIHLVNS
PAAQDPALPEAWPESRLPQVASKAYGLSSELMRIVMRSRVLNEEPLTLASEEIVARGKRA
DPSDPSSLLCYEDAADCQFSIPPAFNGTLADVADVVQVVFLVDSNPFPFGFIHNFTVSTR
VASMRFQTLDGTRIPVRALGAERAITVKVDNHTGAGARDIAAGSAVVEARTSVSAVIATA
NRNREAALHFQLTYTVLNERYLAAEPEPFISVYLHSAPRPNEHNCSASKRIGLGALAGSD
HKPYTFFISPLTEDTTGSFHFNITSHFRWTAVEVTVGLHSSLCQYFSEQEMRWKTEGIVP
LEDTTPTQAVCLTQHLTAFGASLFVPPSSVRFIFPDPAPGLNYVVLLTCAVCLAASAVAA
GIVRKLDLLDISRVGVTPFCGRSGPHKYEIWVKTGWGRGSGTTAHVGITLYGVDGKSGHR
HLDGEGAFRRNSLDVFQIATDRSLGGLWKIRVWHDNKGLSPAWFLQHVIVKDLQSGRCHF
FLVNDWLSVEGEDGGGLVEKEVLAASEAALRRFPRLLVAELQRGFFEKHIWLSLWDRPPR
SRFTRVQRATCCTLLLTLFLCANAVWYGVVGDAAHGDVAVSSLLPVSADTMAVGLVSSVV
VYPLYLVVLFLFRMARSKVRRARDPRPGHHPTPCWPGGPGGYAWPTHLRSLIRWRQSSSE
GVLSWPDLLSDPSIVGSTVQRLKRGRSGRPLGVESSGSPGDDSLSLAAFHHAQTKYFSAS
GGPTPAPRSLPPPPPVPAEAPSPRLLPPWCSALALGLSLLLLAAAVGVSVWIGAGFSSSV
GVMWLISDVFSFLASFLLWEPIKALLEALYLALVARRLHPEEGDTLVECPVVRPVSERIP
KVRPPQGFALFQAREEARKVKQLHELLKNWLLYALLLLIILLANYGDAGRHGRAYLLQRS
IKQELGSAGFLGIRRSDEFWAWMSRVLLPYVHGNPSTRAPVPASGGQCAVPSGSFNTADY
GVGWEPAAWNGTASWGYSAPELAGVRYWGYVSIYDSGGYVQELGLGLEQSRAQLHFLQRH
NWIDNMSRAVFVELTRYSPGVDLHAAVTLRLEFPVAGRAVAAVSVLPFPLQQLRGGVTLQ
LLTMMFLMLFVVYLAGAEALAVRQAGRAYLRRAGAWGRWLLIVLATATALVHLSQVTLAE
RQWARFLQRRRRFTSFYQVAWLSSVSGSLAACLLFLLTLQVGAAQQLRFVRQWAVFGKAL
GRSLRELLAAGAALGVLAAAYAQLGFLLFSSCSEAFRRLTGGLPAPWPDTRGGDGPLPPL
LAWGLLALGLLRRLVAAVLLHGYRQLRGELFRPAFEPQDYELVELLLRRLRLWMGFSKVK
EFRHKVRFEGMEPPPSRSSSQSKSSQGPPPSVGSDTSRPSTASSQLDPGAPRDPPEPDPP
RLLAVSEALLAQFDRVIWATEDVYRLESRLEGLRGRLRAGRPDPPGPPTPPAATLPGRIA
RARRAAASAGALLAAPKAYTPADPPRKKGAARMLQARNRVHPSAQ
>tr|A0A6I8NWQ4|A0A6I8NWQ4_ORNAN Polycystin family receptor for egg jelly OS=Ornithorhynchus anatinus OX=9258 PE=3 SV=1
MAVKGKASVRGGTRAGLPARPPCRPLTVPETPLSLGPVAIPHPLPALGPLPLSLALSPAV
DTPGAGPVAPWPRGPVSVGSGLPGTLPPRPRLGPVWPLFPRSSSGPGTPPGPGMRPPCGS
PLHHYCPFLLFLPWLLSRRPEPAAPRQLAGPAARPLPGPRGPALTPPPPRLRDLLVLAPG
DPRPRRNLSLALPGHGVRLWLFPPAGPWPRTPWEVLQLGGCLQAGPRAAPVPAACRTYFS
YRVNVTYHGTGLSLSSLSLHGGPLPDPGLPFRVEPILFHLFSAHSPLLSPGGTLTLSWSL
RPLGRKGTGFQVLQRRGGPGPWKTTFNPYAVVRHPCPSDPAPSGKMAAVDLCFLGQGSDL
PAVGGELGLSDATAGFRVSANSAYLALNPRGSERGAFFVGPSHGLLYSPGAGKEGGVSGE
RGAPNATRHLFYQRQGLSFLFALDLVGLRRYRLGVHVFLNQRGASLRALADRDIEIHFYN
SGPAEPQGPVYLVWFIPLQHPLSPQRWTFKLRLLGPGADLASRGTYTYGDRVPNASRFVP
RSVLPFDPDLYSGFVAKTNCSHDGSRPAVLEATVPTYASKVLESSVSCQRSRCVIEKVKI
TKPSVPQPIFSVDQHLPYTLFSRVAVDCPGALSVNLTWRVFSVQNLSTDPSDAEPLDTSS
WDNRNSSIFYLPAYTLRLGTYLFNLTVTVIPPEKGAPLLEDSDFVFVDIQGRDLKAVIAG
GSKRTVGVDDTWTLDGSASMDLDAVDPSAGLSFTWYCTTKASNLKKMPVPGPGRETCLSS
QVDLRWIWPSDPVQTVLPRTLQSGRAYYFRLVVQKDRSTALADQTVIVQSGSTPEVSLNC
IENCAKTLIPTNRFSLAVNCSNCDKVRPAYLWSLLSSEGTEIRFDWLAKTSTGRRGAYLT
IKSLAFADSVDLSYILSLRTTSQSGVSSVSNYSFFVNSAPRAGRCLVSPLRGLAFLTKFI
IQCRGFTDDNLPLSYKMIASDLTPVGTITTVEENTLGTVLYSGPWPTMPPSFLPVGVPSR
QFTVTIHVQVSDSLGAFTQVTLHATVQPLTKRQSPETVLDEVHGATHGANATLTTLLRSG
DFVRAGNLIYTASTVINHIADAPGLRASKARLRTSLLNKTAGLPTSSLTEMNQIVSSVTQ
LTQKAAEISEESRTIASRRLAEVSRVLQDYRQKEKTFHSEEIDILSTGILASTRNVLRAN
LSAASGPNEEVVGRALSVLDTLADTVLLNKMPGENQTVMRAGTWTIHLWKDEKRDLSSGA
SRQEGCRNCFYPTLGEESGAALPSGAHVSTVFYEFEEDPFRGLDRGDPRVPSTAVVGLKM
TGAGADGEAVRVVPRQVEFIVARKDSNSAFFNLTVGPHKRLRRTTTGGFNFEMNRDYEEL
SVQIVTRVKTSFAILLYLGRNVSAPPLTRFLAPPDRPPSILGSGSPSPNCTIRAPYVLCL
PRSLLEALVPGLRSPNWNLSVVLRARRFVRRRDRRLVTISLFVAHCLAKEGPERQWREDA
CLLGRRTDWRQVHCLCQPQGKVERRAVTAGPSRRTLAHKTLFLAGRLIVPPNPVDLEQDL
IAALQKNVVTLLAVLVITLVYIALAFWAINRDIADRLLRERVVVLPDNDPFDKVCYLVSV
YTGSRAGAGTTADVFVQIIGTQGASEAHCLRHPDYRPFLRGRADSFLLTTRRDLGDVYSL
RVWHNNRGGSPHWYLSRVKVENLFTKQAWHFICRQWLAVDKGDRLLERSFVATHPEVPLA
RTDFFLIEVAGRLAGDHIWFSVFVEAVPGQFGRLQRLSCCLAVLLSTLLSNIMFFNIDEN
QEAVAEDRQYLRSLMIGIESVLITMPVQMVISTLFASSQAPPVAPEPVEPPGAPPPPAAQ
FRTWKEHLQSWYTPEPAPAAPADGAPPPAPAGAGPPPGRQKSNCAVPEATANAIAESEDG
TGAARGPATPPPAWKNANNNAEAGAGAGAGAGAEAGAGAGAGAGQGPRQVLRIICPCRPP
ELVFHWWCVYVAWGLVILTSCLSSFFIILYGLSYGYRTSLEWLLASASSFGQSVFLIQPF
RILTLCAARTAVPKLTRHISWTGKFNYQEIQLEGVPADADEQREAHRQAVRARNSREYRP
LEEDEIRIIQKRKRIETQASSFLKDFVGHFVFLALIVNIVSSLENTNSFHSNQVLARKFS
VNLSAVSKLEHVYGWLDGVLVPLLHHDHHPGWLADSWSKILGWPRMRQVRARPGPVSCFS
PFRRTTGPGPRCLPRFGRDPEDTRSYSDSWAEGGRPGGPSFTYQADRNHWAYQSTGVLRH
YGPGGYPFYFFPEELQFNSSTRLQELRQRGWLDERTWAVIVELTTLNPDVSLFGCVSVVF
EASPLGVVNASLTVHSFTLPLFHKQSRVQLLAYVALLVFLCVYLLDEIHVVRREKAAYVR
RTSNLINFVLKSAFLLFFLFYVAKFRLAHEIVALYLLNPHSFVPFHSVAHVDQTVRVTLG
FLVFMTVLKTLEYSRFFYDVRLAQRSILAALPGICSMALVVAVYFFVYMAFGYLVFGQYE
WNYNSMVHSAQTVFSYCVSAFRDTAFSSNRLLGGLFLASFMLVMICVLINLFQAVILSAY
EDMKQPVYEEPSDEAEAMNYLVHRLRRLYHRLTRRSPRPEDTEFWDNVFYGQPKRRSRRY
LGLKTRKINGKKMVYLVV
>tr|A0A3Q0KRY7|A0A3Q0KRY7_SCHMA Polycystin 1-related OS=Schistosoma mansoni OX=6183 PE=3 SV=1
MNIPGGINTVLWLYCMITILSTNGIFETECSIPDPVYYLERQETRYFDFSPGFYDSKTIG
TDPSECLTGCSKNNYTWSAISNDSYCFCGNNLPPSTELYNASCLYSDIVTVYRTDSNTFI
GPFQITTTELTVRQVGDKISINFVIPTEFKNLPGVKVYEFDYGDTIQTTENISDITIPLV
ISYNSPGPVWPTLRARNEDGTIVSVFNYNRKCSQMYSDSAGTKYNDTGSASLALMIYELI
TPADITFNCPIIVMSRSVFTCQLNCNKGSHIQGTVSFANDWQDAISLPEPNYDWIGLPPK
RMTDKFISYNTNKLIITGSQARYDGTISTIQIHALLLTDVTFYLLRVQCTSGMYNFETNG
CSLTNNRSVTCTANQVFSGLLRDCVNISSSDCGSLRQLKLDKPITVENYDYQVIGIYTVK
LTVLGWQSIKLPSVWTIQSGDRIGFTSILAGSIGCAPSTSYEADDLETLTTFSGTNGSSV
LGSGLKRLTLIRHQIGAWIRPTHGALLTGYINTTGYKDVSLQLYSYWGKNYTSPALIKTP
ILIDEIINETQLILNICDTDTQCSLELKNHTGINVTYVWDFGDGTVQETTSVKTVQHIYT
AVGIYNLTVNISNSIQYKIITQNITVMKKTEFNGIQGNYFAVLNELTTLKLNITGKRFIC
SWYIDGILTKNDNMTQFDYKHIQSGVVVWNVTCQTPTIAFSRKLEQFVLERFTGLSLVTK
SLQVAKPAQIVFTFITGNNLTAQLIFFNQVLNTSIDYVQKTITSELVSEPQTASVNYSLW
ITNPLGSNLTTGQIQFDVPVLGMNVQVEPNYVGLSENLIFRVSFQEGTSIILTIDYGDGE
VIQQSAMQLQTWPSDYQLTKKYLNTGEYIVTFSASSGGNRENRTVSVYVVGTIGVYTAQA
NTEYVAVNNPVTLKITRQSGNPAVLTKISLDWGDNSQFTLDDFREGNVYSHIYKSEGDFG
VTTSLTNPVDQKVFVTTLKVRAGIENFGCQVVPNPVETGKLSVISVVYKSAKNVNISALL
NNRTDPKQFNVPAPKLTEINYNYPVAGLYYEEIQAMNSVSNQSCSLIVDVRNKIVNVDIA
YGGHAVYPSGSVTFTLTYTGLAANFPTLAKYKVVWGDGSAPSEGMLQLANQPEKINHVLA
GLNYFQASVTLDNVISNMTKNTQIAAFGLFQQIDLMVTVASTGYPGYGIDGNSFPLGVQL
RFQVLADGKPNNVANITYSIINKTNNVILDSGTVWSNYFFYTFTKFGEYNVVVLASNPVS
MKSTSKELSIRTSIRGLKAYLVGNGILEPNQQGIIQISFEAYPNDACLCVTKSDGIGSVY
YPKLADPTSFCSLCPSYSRLQDVPVNLTFSLSVQYGSSGLHYVFIQAISASQMVDTKLYI
PVTFSTCPPPKISMSNVSSQLTNYPIKAVTSENIIIEAILTVPDCLLSVPNEKLWTLYSI
DLDTTQTLGPISLSQQLSSKTLRLGLPANFLTPGTYKATCSVQFTPPQGVPYIVSESAYI
IVVPPPLLVQFDVGNPISKTIDLSVNEICLKPEVYSRDPAMNNVNVPQGIGSWIWYCRQV
DEQLSGKLILPKPPGFQYNSDYTGCFGDGPGVIDTNNGTLCFTTENFRVNKAYEFTVIGS
KPPKRNGKATMRLLTTSEVTPIFTIRCSIPYLCYNLEFDPSNLTSWFIPESDDLYVTVFI
EFGTLSPDMRFEWNIREMYSDGTLLPFDQVQQDTYTEGTFTSSYRVKKGYFINKSNNVRG
CIVCATLTKNTDIGTSCLRFKYLPRPTPGICTYTLTDTYMCVSCVNFTSIVSPLTYTFFL
KNSSINIVLTSGNLPQTCFVVPYMYSPLDACVYVSDKFGGSIELCYANVFVQAKSLDLVR
AAIQSLLSEKETELNRLITTGQLTESADLVTSYASVVQMFATLDIQNSTGANNISDATLN
RNSRSLVIQMLVNAVNNFIPTDSNSFILAMSSTESILDNTLDVDRSSQSKLNAYFTKVTE
SLEAIVCGNTNQLLKMTSTIFQSTLLLAEAGNRQINNPISLDIPTDPATLDYNVDLEKAG
LQTSGLDPMVDLMLQNSADQQSLLVGETLDMIRKLMTTSQKVTQRLLIEGAPPITFETSN
GVISLSKITPNNLSNRIPVLNKLENGVFVNNLCDNIQALNKSCSEPYSLQTFLSKTNLFS
FRTGSSIPIPFHTETISLILYDSKPVTIRNVKEIVEGIVHRLSNFNPPIFTSMDPGTNRP
QLPAPRISVDKTEVYQALLMSQQVVSNDVAVFFQLYPENISECPQYLLFLRLVDPPVISL
SNGGYDMWTTLPEDTSQCVNMTTNPNDPNYRYTFMLDNRQLMELRSTQKYRERFELLQKS
VAQTVYIGFRQLNQYEINMYKTTSPPLIPYPYRDQINNTALSRWFLTSCVSGQVDSSKRW
STSKCRVGPETTVQQTQCICDELSTFTSGWFAPPNSIDFNYVFANIDFNRNPTLYATEIS
LCIIFLLILIWARREDIKDIEKLSVTQLSENNPDCEYLYEIIVSTGHRRCAGTDSKVCFI
LSGQYGETGCYVLQDPNRKVLCRGATDRFLLACPKPLGSLIYIRLWHDNSGVGDNASWYC
NYVGVVDLQTREKSHFIVESWFAVEEGDGQVDRIIPVTSEEEMLTFMHMFSTTASRNMTD
DHLWISVVARPIYSRFTRVERVACCLLLLYLSMLGSCMFYKGEGSAKQPNIISLGPFGFT
PSEFYIAIVNNLLTFIPLFLIIYIFRNARLRVSHATKLRRAIEEHLDEKLYLGKASFIYS
AQSAIKDTSKDDDPEALAENADDTEAKQKGRTLFCGWQMRILAWLLLILCLGIAIAFTTF
YGVMFGEATCKKWLSSLFLSFFISVLLAQPIKVLLLAVFFSFVCKSTDRVDQIEIFEEED
RLIRTLGKRYQLRMDEEYLNNNYLSDDFRPQRLAILPPDPSDLARARAYRLKQRRANDII
REVILYVFFLTLLLIVSLDFRDSNGFLLKSSLQNLFFPDSFQSMNDVDDFYKWAQKVLIP
GLRADRWYNRNPPLFQRGFLQDRTDRIIGYGMMRQLRTKKDSCNVHELAKHLFKHCYGSY
DMFNEDKEAYGISWAKFEGDDKSNNSAPEFVYQNSSQLKGYPYLGQIAWYSGGGYVHLLR
GSKDEMLDRMSYLNQTHWIEFSTRAIIIQFTVYNPNINLFAIITALVEMPGIGAMIPSYR
IETANLFGVLGSETKLAQITSQALFAFILFCYLIKEIRNMFRERLKYFTRFWNFVELFII
CGSIAAIAAYIYMILCTKSSIEEFSRTHGNIYMNFQLLAYWNENLTYLTAIICFFAMLKL
VYLFRFNQRVGLLGSVLKYAATDLKYFCFIFLVVFSAFVLVFYLLYNDTLSGFKTILNAI
ETSMQIILGKFDFTSMYERQMVLGPLLFAAFSLCVVFVMVSMFIAILDESFQHVLKDLSL
QSDDHEMTQFILIQFIQCIGLDKTAWGKNFIRNVNTQQQEPIYDPESESSKHVAQLKSLM
NEFLEHIQQNLITEEKKSMDSK
>tr|H0Z296|H0Z296_TAEGU Polycystin 1 like 2 (gene/pseudogene) OS=Taeniopygia guttata OX=59729 GN=PKD1L2 PE=3 SV=2
MWLGLAVLISLAVSLAVEETADGGIPCSKYQQAFNYSCYEFVRLQQTFTGAQSWCERGGG
HLVFIHNEETQEFLQKHIAEDQEWWIGLISNSLLNETTDGSITWLDTSNIIYSNWYKDQP
SPFSSTCGYILKNAQYQWGVTENCSQEFDFICEFESGQSIACDNYNATVQCGSGEVIQIE
ESFYGRKTPHYCVSETPLQFERDEGCSWISVKDEVAGQCRGLQACQVAADGTFFGDPCPA
LGSYLSIQYHCKEGLQLVMTDTCFVFENITVTLTWLLSPYSGNLSCTISTGDGHTIDPYY
PLTLVSNLTYRYSSPGEFTVFVECTTSEWHVLAQRQVTVQDQVDQLSITGCYSQYETGNS
SRCRTLYGEVLWIQVQLSGGNEVTYSMLAGNMTLSESSAKEGLVSHNLTLSSASQELIGP
GMHQLEIRASRTTMASEISGTIAVHLIEPVSGIQAAVASHTLQLGEDLEVNVSVSHGAPE
KLMFEVIGSNQTQWHKADGPRGEPRTYGVPLPREGTFLVKVVAMNDFSNMSLDLGFITVL
ANSSHIKGNCINLTDHKIYIKPSRHVDPFTTVTLGWPDNNNNSSFLWTCGACWPAWNECV
KQQIILINQSEVQIPPSCLPPPKSAVTVRITIQNHGSEERRDEQCLYVTAKQELQLEIRC
EANCKPVNVSDEVVLSVSEQEDSQAIYYNWYLDNTFQNKVRSAALPLACGLTGFQQNSLN
LLQSNSSVLRMSSSFLQTQGDAFQIKVTGTTQRRYGERGFLVSTVPPPEAPDCAVSPGRG
SALTAFRLSCSVSLWCLLPDPFFPVPDSLLDCSPDPELFPVYLPLGEEENNFILHVTVIV
SNNVGDTVQTNTSVKVDRRINYCLIVNNIEVNPLFPNSPIQEDKILLNLGNYSTFQVNDT
SENTSIVIHLESEHDIPLILYLGYGYHPNETNYDMKNRLFYKKTSGGKINILPEELIFGE
GTYYLMVLQDMGMDSTVYEGLTINATCFASRCVFWDEQQGEIFSGFQVGPKTNPSSTQCL
CNHLTFFGSSFFVIPNAIDVSKTAQLFGTFVENPVVVTTVGCIFLIYVLVVIWARRKDIQ
DDAKVKVITLGIEMCKSSFCLFIFQVTLTVYGLDGESEPHHLNDPDTPVFERGGVDVFLL
CTFFPLGELQSIRLWHDNSGDSPSWYVNRVLVHDLAWDQKWYFLCNSWLAIDIGECVLDK
VFPVATEKDMKQFSNLFFMETSKGFQDGHIWYSVFSRSPRSSFTRAQRVSCCFSLLLCTM
LTSIMFWGVPKDPAEQKMDLGKIEFTWQEVMIGFESSLLMFPINLLIVQIFRNVRPRPAQ
QGREKKPGKNGRVSPSLLPTPGATQAASLTPEAGIRRIANSLFKALKTPSLTSALDLEKS
ANINTLLSLVEDVICQQNRAGQGFYDEIKKDGPTIVTLGAMDIQEKTRNLTPEKRICDQL
KYNDYHRCLYMQLQHVEMELELLGPHKFQMPQSYTQAVCQVQHMKNLLENQICSSASISE
GSSPRGLPWWFVFIAWFLVAATSSVSGFFTMLYGLHYGKENSIKWLISMVISFLESLFIT
QPLKVLGFAAFFALVLKKVEHEDEENTGSLLSLTGDSHPLFGVRRDSRSNIYRPPPAADV
EKMKISYMKEQKAFALIREILAYLGFLWMLLLVAYGQRDPNSYYLNKHIEDSFTDGFHDV
YSYQDFFTWANTTLLKNLYGSYKGFITDGNSKLVGSARIRQVRVKGDTCPISPRLHHIVE
ECHAPYSLQTEDTSVYGEHWNTSALDNSSDLSSAWQYQSQSKLRGHPSWGKLAIYSGGGY
VVHLGTDPKNASRILQYLFNNVWLDTFTRAVFVEFTVYNANVNLFCIISLMFESNALGKT
FFTSAELQSVRLYPYTNSLHIFVVAAEVIYFLFIVYYMIVQGKLLKSLRWRYFHSKWNLL
EMAIILISWSALSVFVKRTVLGTRDISYYQEHKENSISFSETARADAVLGYLIAFLVLLS
TVKLWHLLRLNPKLNMITSTLRRAWGDISGFIIVIAIMFLAYSIAANLIFGWKLYSYKTL
LDSAETMVSLQLGIFNYEEVLDYNPILGSFLIGSCIIFMTFVVLNLFISVILVAFSEEQK
HYQASEEEEIVDLMLMKLFSFFGIKCKKEEKPVAGEQLEQPASE
>tr|A0A674GJS8|A0A674GJS8_TAEGU Polycystin 1, transient receptor potential channel interacting OS=Taeniopygia guttata OX=59729 GN=PKD1 PE=3 SV=1
PCKCPTLLASAPHAAPALSCSQLSAKGCNLDQAYWNPFVCDCKLSWLPRWVEERKVRVLE
ASVGWLSWRVSPIHGIPESVLQEDLLFCPAGAQYITCLTGNYTEEAELIILFTSVHPGNL
SEETCSALCYSQEQEYGGFSPQGQCVCGAAHETNSSSGCLPFCTEHLSGQGCGGPSLVPL
PFQAQLPVSFTGLQPRYSLHQPVLFNVSIPIAASTLLWEFGDRSEVLNTTAHTAVHSYAL
PGRYNVTATLLVGSRLLQEQAEIEVVASPQQLELQCPSLVVANESLDIRIRNRGGTGLAV
AGTFLCSCVLPAAVHPMCPPEGLVFPGNNHCYQLVVEKAEWLEAQRHCQELGDGDLAFVS
SPDIQSFLVAHVIRSLDVWIGFNDFASSGAQQRGEGFNLESCQNWLPGEPHPSNADHCVR
MGPTGQCNTDLCMAKHSYVCEYKPPGGLCWPCCHPGWEPRASLWLPWQKLGVRAVRVLQV
LEFPELAFRHQGFLTALEFVTQELHQPVQVRFQVHRLMDGEGEEENNTTEPFPSAQDDGN
WTLLECPPGFQWCPLTSLCSSHNSCCNGTECANSSFGSSPAPGAPQPSDSQPSRELLKEL
LFTVPAGPSSQYQVSVGCWEQGVMGAGDVFSIQHSAASGSFLRCRRRAASAGRGNCSAWA
AGSCHSPAGAPRANSSACSLRVRYAEEQLVPVLSPHNAGLERPGGYAVRASVGNGLFSAN
LSCGFRVASRVSGLRVLHPAPQGSRLYLPTNHTALLLKLSSGVNATASCLGDNRTVPFVA
TCPPALAPLCARETNDTWFAVLQLGGLGHGLSTHVLVAENSVSSQNITVTVKVEEPIRGL
RATPDPESRVLLNTRSYIPVMEAGSDVTFRWTVDDKPSFTFYNVVFNVIYQSPAVYKLSL
TASNHVSNFTVNYNVTVEMMNRMRNLSVVGALPVVPQNSSVEFSARVHVDSAVEALFLWD
FGDGVQETYLFKPPYNKSFLVPDPSVHEVVIEHNVSHIYQDPGEYALMVVVSNQYENLTH
LSPVQVHSYLVDVKVEAEEDVLVVGRPVTFRAAPLPSPYGVVYTWDFGDGSSLLTDTQPS
VTYSYPRRGVYNVTVTANNTVSSVETVECYQVFEEVTGLRVSTAEAAEQGAAVTINASVE
TGDSITWIFDMGDGTVLRSQVPVVEHVYIKDINCTVNVTAVNPVNSVSQAVPVRIFVLEI
LKIEPTSCILEHPDVQLTAYVTGNPEEYIFDWTFGDGSSNVTVSGDPVVVHNFTRSGTFP
LTLTLSSSFNKANYFTSVCVEPEILNVTLLPSKRFVRLGEESSFQVSAVPPYQYRYRWDF
GNNESTRSSGTEVIYTYKNTGVFLVTVTVSNNVSFNNDTAFVEVQEPVGVAKIEYNGTDV
LELNQIYLFSASMNGTKVSYCWDFGDGTVQPGQVATHSYNSTGHYSITVMGQNDVSSNET
TIDIAVKRRLFGLTVNASRTVVPLNGSVSFVATLVAGTAIRYSWILCDRCTPIQGSSTIS
YTFRSVGTFNVIVTAENKISSLQDSIYVYVLEQIEGLQVASTDLVEDLYFPTNKTLHLQA
VVREGTNISYSWVVQRDGNAVQTFTGKTFPLSILEAGNYTVYLKATNMLGCATANRTLEF
MESLGVLKPYAFPNPAAINASVNISATITSGTGVTYVWYLEDGSSPVTSEPFILHSFQSS
GMIEVIVGAENKLNSTNATVSVCVEEVIEGLTIGTAELDCRYVSSGSTVVFEGELQRGTE
VTWLWQVPNGTLSGQSVAVTFPTAGLYTVHLNASNHISWALASRNISVLDRIQGLEVVAS
KKVVEPGEQVTFEIRMLSGTSVSYLVSISGDYSVVLNGSRYNHEFTKSGDYLVTVTVQNQ
ISIAHAQVLISVLEPIQDLRLLNCCEEGIPTGTEKSFSARVGSGSRVSFSWQFCLWKERG
RSVVAASGERVSYAPEAAGLLEIHLTAFNDLGSVNITRTMQVQDPIVQVSLSATNAFVNR
TALFEAVVVPSSRSVEFLWSFGDGSSTQTTRVAVANYSYLSPGDYLVEVNATNLISFFIA
QLTVTVKVLECEEPEVELALPPQVVMKRSQRNYLEAQIDLRGCIKYQTEHLWEIYRAPSC
MNLDDSSRIRLPNVDVNRPQLVIPKLGLEVGSYCFMFIVSFGDTPLSKSIFANVTVIPSK
LVPIIDGGSYRVWSNTQDLVLDGEKSYDPNLDDGEQTPLLYEWSCTSSSKQSSAAGCSLN
FSAKEGIVTISKALLEADVEYTFDLTVRKEGMSPEATNQTVFIKRGGVPIVSLECVSCKA
QSVYEVSKSSYVYLEGTCQNCHNDSKLGRWAAHSFKNKSLILDKTTTSTGDTGMNLVLRP
GALRDGEGYTFTLHITDLTTGEEGFASIDLLPNQPPVGGSCRLSPEGPLRALVTKVHFEC
AGWRDTEDAEGPLVFILLASRHRPGHFHEFCVYKGSRAEHGAFLPPGFHESGFQVSVAVL
VQDQLGATVVAVNRSMEIGLPEGFPSLSHWLYNQTDTVLQGLVKQGDPQQVIEYSLALIT
ILNEYERSVLLEPEAGQEFELRTWTRNNITETLNALKVNTVDDIQQISAALAQCTVVSKE
LVCKSCLTRTLNKLETMMTILQGETTQGTVTPTGIADNILNITGDLIHLVNTVSQESKPQ
ELLADSHNLLLAPKAYNLSSSLMRILMKSRVLNEEPLELVGGEIKATGKRSDPFNLLCYE
NTPNCQFSIPQAFNSTLSNLTDVIQVMFQVDSNPFPFGYISNYTVSTKVASMEFQTHNGV
QIPIGSLDSEKAITVMVSNSTEPKNLVAGTEVIEARTSVNLIVIMESNNREAGLHFQLTY
RVLNGRHYLASEPEPFIMAYLHHEPEPNEHNCSASKRISLDALAGSDHKLYTFFTSPRTD
DPIQKYYLNITNHFSWSAVEVTLGLYTSLCQYFSEQEKRWKTEGIVPLEETRPDQAVCLT
QHLTAFGASLFVPPNSVQFIFPAPGPGLNYIVLLTCAVCFVTYSVAALIVHKLDVIDTNR
VGVIPFCGKNGMYKYEILVKTGWGRGSGTTAHVGIALYGVDNKSGHRHLDGDNAFHRNSL
DVFQIATERSLGSVWRIRIWHDNKGLSPSWYLQHVIVRDLQSSKSYFFLVNDWLSVESED
NDGLVEREVFAASDELRSFWRIFVAELQRGFFEKHVWLSLWDRPPRSRFTRVQRATCCCL
LIFLFLCANAVWYGVVGSVHLSLIPVSVDTVAVGLVSSVVVYPLYLVILFLFRMARGKVS
ISHTVTHSDQQSLEIDNYLDSSILDSSFPTFPGLQAEAFSEQTKTDLFLEDSKSLVPWPS
SEALLSWPDLLSDPSIMDNTIQKLKRGRASRHLGLEAPLAAEEDALSLGIHQGQPRYFSA
SGEPWGRAGAAELLPSPLAVLWVVSAPSSVFGEKVETVMMQRLNDKGPALPVPTGPFAVV
FTLLSLLLLLLPVADQTFRKRLLPPWCSLLAHGISLLLLATAAGVSVWIGVGFSSSVALM
WLISGIFSFLASFLLWEPLKVLLEALYFSLVAKRLHPEEDDTLVEQPCVEHVSERISKVR
PPQGFALFQAKEEARKVKLLHRMLKNFLIYMMFLLVVLLINYGDASRTSRAFLLQSSIKQ
QLGSSDFLLIKRSDQFWVWMSQVFLPYLYNNGSGQESHSTTLGTARLRQLRLRGGRSRRE
GRDVPLPAQGEVTHSFATADYEVGWESTAGNGTAAWAHSAPDLAGIWYWGYISFYDSSGY
VQELGPSLEQSRAQLEFLQQHTWIDNMSRAVFVELLQYNPSVDLHVALTLRLEFPGAGQA
MAAVTVSPFPLLRLSGGVTLQLLMMVFLMLFVVYFVVSESLAIKKEGRAYFTLWGNYSQW
VFILLTTCTVLVHLSQATLADQQWLRYLSNRRGFTNFYQVAFLSSVFSSLAASLLFLLTV
QAAQQLRFVRQWSVFGKTFQKSMKELMAAGVAFALLLLAYAQLGFLLFSSSSESFRSVGS
SLLLLLALLRGSASLRPCLPEASGLCCLFCTSYVVLEVWIVLRLLAAVLIHSYREMHFEL
YRPAFEPQDYEMVELFVRRLKMWMGFSKAKEFRHKVRFEGMEPLPSRDSSDSKSFRGATP
SAASDSSRTSTSSSQLDGLSLVLSARDSLEVDADIQRLLSLFEMLLAQFDRVNQVTEDVS
RIEHLLEFSRSRCARRRPRGPEGGSERGPSPEVPDTEPLSPRCARAVPVPGRLLRASRGV
SAAAGTAGKPCAARRKRPLRAKNRVHPTVK
>tr|A0A6I8Q1B4|A0A6I8Q1B4_XENTR Polycystic kidney disease protein 1-like 1 isoform X1 OS=Xenopus tropicalis OX=8364 GN=pkd1l1 PE=3 SV=2
MGTLQVLFCIYLSTPAVFSNILQNTVSIVTNGTFFSTETNIIFKAVTSESGPVHFVWNFG
DKSLPESTYNSVISKKYSIPNSYNVIVNASSPVGTVVSEVYTIFIQKKVIPNRLIARPSV
LINSTVTFECRINSGTNISYLWNFGDETIRFGKITDTHVYMREGEYTVNVSIFNNVSAAF
LTKQIFVVRELCLPPPVKHMGPQKIQIRRYEQLCLGVTFEAEIMCNISQGLHYFWSFVKS
NGNSVILPNYINDRKQKITVPGFLLEYENYTAVARVQIVGNVVYSNYTVLLEVLPSDPVS
VIAGGTHFLIDKSTVTHFKLDGSASFDPDYPEASLRFHWKCIPVSLYSDSCFNTAALNPL
QTDGSIIHFPTALLNEKFDQFLISLTVSNGNRRSPVAQAVLSISSRPNFRDVQIICIECK
GYTVNWNEKFSVQVVCTECREAEISYSWELYSINTTEVESSDGPFCSVLEILGSSSLFGT
PLPSVEIFTDPPITQIISGDIFDEHRLTEEAYLRLDPCPKTVPSAPIHGIHGLLEEISSG
GRPSRSKRSEYTTALRNISHEQSGEQTNFNGTYSGFLIGGGEGGADLFNLTEVPTHSDLE
VHCIGIQEGKKGSGGRPEDPEGERYGSTRPHENEDQKGDEILNPSKAAAVSPVTSMLDWK
TQQISKSTFRGFVTTDLSSQVLTFKPFSLKPGKMYMLDVSLASRGNEIGKSQLYFTVNEM
APRMTCQVQPNEGMELYTVFSIFCTSGKEDLYYDFSYQVGRRSARKKLYEGRDIQYYFNL
PAGDQTDGYQVTLFTQITNMYGSQTKPCPVNVTVWPSFGKNTSTDFIAEQLYHHGLKNLS
VLLLMENHIEIRNYITLLTVVLNKLYSEETKTPFELQSKIRNALISALCSMSFQDEDEFD
EIVSMLIDLLNYTKQVTAKSAILVVNATKKILKRSVDSEDHSRIYLQRNSVEKIVSLISY
SMEVSIGYNERNFIVLDGMNIISDLMLEYIAFNKKQHLGLSTNLIDFQTSTHMMLQNSIQ
TIGSTKVYLPQLQSSHLETKLSNRCYISQLVYFKKNPYLWAEISSQLQGEFAGVSLFNCS
NKKKINAREIAAPVMMEFDMKRNHDLELNKNLFSLYWDKVNFHRFHTVSVNRDEALLITV
TFSRPNLRAFPVLLLVRYSDKPNTSHFNIKEIYTWEGNSVQIFIPAHSIKDGDNPYLAIM
DADYNRQPRNKYLSKMINYTLETQWTKCLYWDYYKQWNSESCFPQKGTLSTNIICSCKHL
GIYTYLRSPVNTSINTEEISQYLLTTKNVIPCTFVLLTVFVYTLLAIYYKFKDRHEEKKN
GVVFLQDNSPNDHQHFAIVVDVGLRSRPKSTAKVYVVLHGEDGVSETRELYFPDKPLFEK
NSRQAFVMSVSESLGPIWKIHIWHNNSGYSPSLYLSHIIVKDLQSGHSYFFLAECWLAMD
EGDGKVERELTSAVHGLEFKKLFYCKLTELLEDLHLWGSLFSRPSYSCFTYTQRITVCLV
LLLGYMFLNSVLIHWEEEQHSFEHGLLDVSPVSMISGFQSTLALYPLAALISLLFRFSEK
KLTSDSGEEKLKVPIQTNSSGDHRNSLSPSDTMFESNLTWQHFQYWAYDAWKKKYERDYF
TPSIHSVNCSKRSKKGSPSPTIQSSSGFEDCSQHLAQKNCSHSSCDTCSEFPTGHRSLFG
NQYKVLPQWCIYLAWCFCAVISIVCAAGTTLIGFSFGPTKCILWAHSVFFSVIFCTFVVQ
PSTIFIIAFFMTWRKKEIIDLFAETVCEATKYFQRETSTFEQISTLHSCPNDLDISTDFE
KILAARKRARYLRLARPPSPSQLKVVKDKIRKKTTTEKTFRECFMHGIMILIFLFITLGK
CSNDDYLLNQAVRNEFTRHAKQSFKNIRTEDDWWNWSFNVLLDGLYWNKMYNITSAKSKT
GPIGGKFFLIGTPIIQKFSLENSSACVTYSFISSIISSYNQANDKPKEPDTENHLEVRDK
MHHRNGKVHCYKGRKSVINLGRSRTEAYSALLRIQSQQWINHSTTALHVLFTLYNPPTNV
FTVVLLQMEFPASGGVITSSLIESFKIYHIATLLDYITMALKLLFLGLILLHSCFQLGVM
IQTGIRNYWQEPWNWIELGIIASSLCYYACITYTFLLTMDMIDRLQKVFFRIFIDCSILA
AWEKWNRSLHGIIFFLMVIKFIKLFRIYKVMAPCLTVLHLSSSSMAFTMISGIIFSLAFS
SLGHVIVLFNSFHFSNMIRSLHMLFMNLLGVGDRRLFSFLHLRTKSVPLPATCVYVVLFL
FITILWTGMIRGILTSIMKNTSKIHRNKQLITLTDVASHAKEKVYSVFGRQRMKSTDTTT
FPRNNFYLEEFEDLIDELLFRLNAISNSLHHSLPAKLHCYTEEAEEVSQLESHSVCCFKP
PQESDLKNDLKIQRQNTAKSQYYTECATVNTDLHRSNTFKNHSAQSLTYENSSSDKDETV
SCMKLKSNTELEGDQTSMHKTKPKKQPVTDTERCRSQVSEELKISSPTTQMKESNFEDLS
TPFCSDQFIENIAMDPEKTDGKNRCTSATDFCKNRKPLKRSHTTVIELLDNSCKLVWNKV
HEGNPEVVRSTIDVRHSEKLHCFSMENTNAIHPQVTYYEGEKGSHMKQKSADTYKYSKSK
LPEGEQNERQQDNELHQAETNRFHQENCDLKDTQSFIKQCWY
>tr|A0A6I8PPD8|A0A6I8PPD8_XENTR Polycystic kidney disease protein 1-like 2 OS=Xenopus tropicalis OX=8364 GN=pkd1l2 PE=3 SV=2
MWLWVAALCFLAPYSHADPSPCSKYQVLFNSSCYEFVRLERNFHSAQKWCERGGGHLTFI
DNQETQEFLGTYLSEDREWWIGLIYTPVNDSGQGFMTWLDASNLTFSYWHNGDPPETEKK
CGYLRRQSGYHWSTTDNCRQELFFICQFEFGHTISCENQNATLQCGSGEVVQISDSYYGR
RSPHFCTQEEHSQITSGCSWTNVKDLVAAQCQGLQACQITTDSSLFGTPCPTSGSYLSID
YNCIEGLQIELPDKCLVGENMTLTVNWLLSPYTGNLSCIISIEDGYSIDPYQPINVSSTV
THSFTLPGEFAVFVECSTSEWHVTAQKTITVEEHRAVLNITGCYSKFGSKNGVCSTYYGE
TLWIQVEISTGGEVNYTLLSNNIILSQFRAKTEDLTYNLTLDRVAQNLMGPGLHRLMIMA
SSNEIPFITPGNITVHLIEPVSGLLAELCNFVLEVGTELKINLSIAYGAPVNLMFNIIDV
NKTFSYTRENSSGEQQIYTIPVEAEGTYMVTVVAFNSFSNFSKNLGNITVLNSAYNNTGL
QDTEGKNENVTVIVKRTQAFRIEPSRYVNPFTSIVLHWPDSVGSNISWTCGSCWPGWFEC
VEQNLIDPLSENILIPANCLPPPNTAFTVLATDRASEKEILQDEQCLYVTAKSTLPIKIS
CKANCKEISLDEDMVFSATCDNKATFSWYLDTNFPKMTLSPPDACQHRDFRQSSLVLLQK
NTSTLVLNSTFLKTQTNTAFRIKLIAMNSQEYGEDTLVVSTVPPPEVPRCTIHPEEGSVL
STFQISCRAPCASTNSCIGDEQVTLTYCIYPKPNSQLYCGPDSELPSIFLPMGEKENDFI
LNLTVTVSNMYGTSVNTTLKVKVRQDEINTNSQTLVSLVSEKSANILKGDGVGSSLIQLY
KSVSSVLNQKIPEDSDSNPLQTEEKKELREVMLTALSAVNITSLHTALEMSEVLNDLTTR
NEELSASAQVEASSALKGISESLLTVRSEPEETRKEAVQHLFNAVSNVLEATALDSSRMA
PDMAAQSAVSLHLLGAVENLQSALLMGKLPDNEPTILTAPSASMYINRMKPGHLQGTSVN
IKDPSTAAFTLPSLSSLSIPIGNEDAVDLRMVSFLVNPFSSSNTFDISGSVGGLSLTSPD
GSVIPVKDLTEHIEIILPRFSELEDEKSILSLVNFTSLLINVTSSVNSLVVHLEPSEEIP
LVLYLGYEYQPNETNYDITTHLPSKMYNRENIYSWVIGPEELLFGEGTYYLIVRSELEDL
TPNDNLTIVVTCFSTQCMFWDEANQDWNSTGCHVGPKTTPSSTQCLCNHLTFFGSSFIVM
PNAVDVSRTVELFATFVDNPVVVTTVGCIALVYVLVMIWARRKDIQDNAKVKIIALEDND
PFAQYRYLVTVFTGHRRGAATTSKVTITLYGSDGESDPHHLSDPEGPVFERGGEDIFLLT
TLFPLGDVQTIRLWHDNSGDKPSWYVNRVLVHDMELDQKWYFLCNSWLSIEVGDCVLDKV
FSVATEEDMKQFSNLFFMKTSKGFRDGHIWYSVFSRSPRSSFTRVQRVSCCFSLLLCTML
TSIMFWGVPTDPAEQKMDMGKIEFTWQEVMIGFESSLLMFPINLLIVQIFRNIRPKPAKK
PAEKKERTFMSETIKKSPSSQEITSASLTPEAVMKDIRRIASSLSKTQKIPLPDVDLRKS
TDINKLLSLVEDIIRQQNRAGQEFYDESKKERSLILSLGSVDWQEELRSPTPEKSLREKP
RFSDQNRYLYLQLQHVEKKLEFLGPYQFQNPQCYSRAVSQVQHMKGILENQLCSSGAASE
VCSSSASLSEDGKKNTRGLPWWFVFIGWLLVAATSGVSAFFTMLYGLHYGKDSSIKWLIS
MAISFFESLFITQPLKVLGFAAFFALVLKKVEPEDEEETTINGNLSTPGDPNPLLGSRRD
SNIYQPPPPTDITKMKNNYMKEQKVFALIREILAYLGFLWMLLLVAYGQRDPNSYYLNKH
IESSFTDGFEDLCSYQEFFTWANTTLINNLYGSHPGFITDGNSKLVGGARMRQIRIKKDS
CPVASVLQSTIDNCRAPYSLDAEEMGHYDGSWNFSAITNATDVNSPWYYQNHSKLRGHPT
WGKLATYRGGGYVADLGNERKYAHRVLQDLFSNIWLDSYTRAVFVEFTVYNANVNLFCIV
KLMFETNALGTFFTRANLQSVRLYPFTDGLHIFVVAAEVIYFLFVIYYMVVQGKRMKAEK
WGYFRSKWNLLELALIIISWSALSVYVKRTILGTRDLRYYQEHKNEFVSFNETAAADAAL
GYLIAFLVLLSTIKLWHLLRLNPKLNMITATLRRAWGDISGFITVIVIMFLAYSIACNLI
FGWKLNSYKTVFDSAKTMVSLQLGIFNYEEVLDYNPVLGSFLVGSCIIFMTFVVLNLFIS
VILVAFSEEQKHHQASDEEEIVELLLWKICSFLGLRHKKEEASAMENVSKASPNAQDN
>tr|A0A8J0STE1|A0A8J0STE1_XENTR Polycystic kidney disease protein 1-like 3 isoform X2 OS=Xenopus tropicalis OX=8364 GN=pkd1l3 PE=3 SV=1
MPHVVDLRDSAKLLANAAQNPVGLALIGTLLGLFLILLIWAWRKDKEDVKKVLLTLYGSE
GQSDPHLLIDTEKQVQHLGAVDVYLLKTRYLGELHSLRLWHSNSGSRPSWYVHRVNVTDL
LAQRTWYFCCDSWLASNFADCQLDRIFPAVSRGNLMSLRYLLFSGAVDKLLKDHLWLSVW
TRSPWSPFTRVQRLCCCMSLLLLSLLINIMFWKGDDSTQTGKFPINEIKISFQSSLILAV
VNIIIVQMFLLIQKPLTQVKLPSNKLRVALSPHPPAKVDATKQFLMDFGKLVDFLHKYII
QILGETPKCPVTSSSEPILQHVESLSYLVQSYICVQGPNQENSTQRNVMTAHQCHFLHYL
HQTLTKLQIQVSSLDLTFINTPIHYIHATNVFYELRDQLQSQHFSSSPLPSSVTNSFPVP
VAKNTLSSRLPKFLPYVCWFVLLAISSFSAYYMTLVSLDMTRQKATSWLISMLLSLFHSL
FLLPPVKAFIQTVFMFRVLRRSTMDDAAEEQQLHGILSLFANCPDWELSGCRDPQDPIYC
SPVNKAITSLKRQKLIEKRLYRLVLEIAVHVVFLIMTMIMAYADKSPNEYNLNIAVSNSF
SSTFSQIGNIEDFYSWTSSTLLPNLYSQYTGFITDGNCFLLGSPRIRQLRRAQSQYSIGD
TGHYKAEWLPLGRNDTPDKEWKYYTEKELVGYPIWGQLGWYSGGGFVAELGNNIINASSI
LMWLQTNQWLDTYTKAVFVEFNVYNANVNLFCLATFIMETSAIGNFLTSVDLQIRKLSWS
TTDIFSSQFISYIIFLIIVLYNIIQQGLLIKKQKWSYLTNIKNLLDLSIIMISICNTGLY
IKLALLCQRDINRYQQDRTRFVSFYETAIGESIHGYSIAFLVSLMTAKLWSLLSLNPNLH
LIMVTLRKAWDEIIYFLIAIIIIIVAYSITCNVLYGWKIYSYRTFFDTAVTIFSLLIGIF
NYDQVLDLSPVIGSLLITTYVIFLVFVLVNIFLSAILAVFSKERQCPTPHKDKDVVDLLM
LKLSGLFVIHKNTKRSDDATSEEKPM
>tr|A0A803JWX4|A0A803JWX4_XENTR Polycystin-1 OS=Xenopus tropicalis OX=8364 GN=LOC100496797 PE=3 SV=1
MAGLSASTVLRSWLVITLIAASASGTPLSADTAPAQVFNSARSQVPPRGTVPKLRRRSTN
SQPFDGSDLLPDSVDEKYPPGEQEGGTDTVMPSWSLRCPPRCRCTPTLVNCSGAGLWKMP
PAGDCPPETAIMDLSRNQLTLLQIRELIGYRSLRKLILRENQIQIIDESAVVFLPPLQSL
DLSGNGLPCTCPLQRFISRLSKGGDLETDRETELCAQGPGASVLPCAEHYISCVPGSPDS
VLPYSFVTPAALSASSCLALCFRHGHSHYGQDDAQRCLCGSISTEPVDPCDVCPAGGQNP
QCNKALIPDPHPVEVSVSLSGPLHCSVFQLAEFSAFASIPITRFVWHFVPGEEPVVTTDS
NAHHKYSLPGQYRVLVLAEGQRPGAEALVRVIVPVQGAELQCPPVAQTGQNVEVWLNVHQ
GTDLQAVYGVQEPEGHLQTDDSSCPRGGRVFQKNLNCYWLNQVKESFADSRTRCRSIPGG
DIAYIETIEELTFLQEIFLNHAPVWVNVSQSKDLSALMSPALYQECSQLPLVPGGTGKSR
SCNEKAPSLCTRKAGVPLPDVPTYLVGIPVLTDAETHNASLADSVTDLQGDIEIMLFPGL
WFSHSGSPVSLEFGVQPLKNAVEARIQILRPFCSPEQHLVPPGCDLLRNPFAICHNQPLC
NTKAGCANGQQWCPLIESCLSITQPCSTYTLQSYLHPPRYLGTPPAYSPVADIPLLLEPS
TCSRNMQVLLSSLSISVQPDDILSIQHSGDQGSFLRCIPHGRSAWSQSYLSMSHWGWWEE
SLQVETPSWMDDMVCDLRATFASEVQSLVVSPLLASFQEPGTYTVSATLHNAVSETEVAC
EVCVLRPVTGLQIISPTPYSDPLHVPTHDRTLLAIRALSSTPASVLWESPVQREEAELVP
TCPQSMAASLPACLNPSGDTRFGWMWLRLEEPLTTMLTIVVTNDVSAQNLSVQIQSHDAI
RGLHIQPDGPQHIQVNQTQIFTANVSQGSSVKFTWIVDKMEGFVYQGQSYKVTFRTAGSY
RMRVQAENPVSSQVVDVLLTVHGTLPLQKAKLVAPSSVLLVSESQEIGFEIQVDGSSDVT
ISWDFGDGSPKLTRRFSPPYNPQLPRDPKRQIVTLSTKEDHHYMQEGHYEVTVMAYNNVS
QITRSLQLVVVHALTSLILQVTPQSPQPTSVALFSGVCLPSSLEVKLSWDFGDGSKVAHS
DSLQSENVYPASGFYNVTVTASNGRSHVSGSMIVMVGQMIEGLEVMSSGLSELGTQTVVT
GSLRKGTDITWSFDMGDGKSYTDQSEPSVRHTYKAKGIFTVLVVAKNAMNSVNLSINIQV
YQVTITDVTFPPVVSSLNLTKFIVHVNVPSVSLGFLWDFGDGNPPEPVSGKAEVWHSYLQ
AGNYRLQITVNGTVTTTTQFRDVTVEDQIRSVSLIASPTAANLSQPILFSAAALPSPDPQ
HLYMYQWNLGLGSAPMDSSSSEISWTYSSEGSYNVLVTVWNSVSKEQAQCHVIVQRPISS
LAIQHNGGEEAVLVGAKQFFTAKVNDGVTAEFTWDFSDLSHSSYGPTVAHTFTTAGYKTV
TVYAKNKVSEGKAFIVLSVQAPVAALSLSVDHRVAEPGQPIHFWASTSSGDLIQFQWSLC
EHCPYIEGTSQFHHIFSKPGIYVVSVVARNALSSARANITLEVQEAVEGVSVQQENAEVE
GYAALAESLTLTVHMVKGSNLTFQWVTWPEQWGGQDRSLTFTPVKVGEIGAEVWVKNALG
VTSANIQLQVIERVSGVQVQKNQDPVALGSNVELTVTIQHGTNLQYKWDPGEGSVELISQ
SPSLNYTYLIPGPKTIKVVVSNALSSSSASAVLRVQQPISGVSISLTESRDYDAQEYELD
AVKSGTAMFLVGSVQNGSDLSWEWAVTGHKQVIRYHVQNVSHTFIEPGQYQVQLRVWNIV
SSANASHLLLVQEAVTSLRVTTEQNGYCTGQNVTFFLSIEQGTHVSFMLTVPFLNLHLKL
DENCGHLVFPFPGNYTILATALNQVSKAEARLDITVLEKVESIQVLDLPSAWSVNKTLRL
KANIKPDPFLNIFWTFWQNGDSNYSLSSYNAAYTPLRKGSLHIHLNVSNPFCCSSLSSVV
IIQEPVTSMILRSNTEQVFLNHCVQFFVEPKDGSDLRFHWSFGDAQKNITSLERSVEHCY
SHPGNFLATAVGYNLVSLVQAQTKVRVTMVKCKQPKAQLLGAPAKMPRSLGGQIEVSVDL
RGCTEYKVIYLWEFYKGSNCSSNQLSIPKLDISSPLLTIYGHTLDIGLYCLLMIVKLQGT
SLSHQVTHLLTITPSPLVAVIHGGTKRIWPVERDLVLDGTASHDPDLADGVKETSLEYEW
SSEPMEVIEEPACMLPSLPSISQVSVSLPALCADSTYIFTLTVKKPGREPATAKQMVSLH
GGSVLVVSPRCISCNTVSSSVMSSKVPVILSGECDTCDRETQYTWSAVDSNGLSLMLDNQ
TTTTGPRRHELVVRKGILEDGLNYTFTLKVIQLEKQRWGEGSITLMANNPPSGGQCTLFP
QNTILWLETPLQYNCTGWMDPDKDGQLLFSLSVQMCSRPSCRRLHLYRGPRSWNRVQAPA
GSQEGDIQVFVEIEDMKGARTLAINRTLTVSIHGATKLLSTQMGEIVQQLQRDGDLHHVL
PLALEVVTALNLDSDVTEEEQSNRTDIRDNITSALTSLRVSNLWEVAAVSAALTQCVASP
HEISPGTWLQTLEAAENMINVMATESGAGRRAETETSENVLTLLGSAMAASPSEALSLFA
FNLTRELTKSAMRSRVISEEPLSLKVPGVQVHGSLVLPEDLPHSQPSALCLVGNIQGVPT
ALKGHSEVLQLVTEMDKNPFSSGLLPNAPVTTKLVSLEFSSPEGDTIAVTDLPLESAIQL
RLPAKSDVSLIPTAVPLAPGDSANLTVSSSLEHTSSGLHLHISTSLPTGFVWHHEDSPGL
LFAWGPILPTNQCEAYGTHVFRLFKDAGSTQEFSLLFPLCSLSFLEFYVNITSLLSVSPV
NVSVSLFSSLCQYFHVPSQTWRTEGMTPSNASQPSQAVCHTRHLTLFGASLFVPPHHLVL
LPPAPRPGQWTLVLLVCSLLLSMYLVLLLISHKLDHLDVSRVGTIPLCGQRSQYKYWVLV
KTGWKRGAGTTAHVGISLYGLSKSGARYLESGGAFGRGSIDYFQVETECNMGEIWKIRVW
HDNTGLDPSWYLQYVAVWDKQTDFLYFFLVNDWLSVENERNGGRVEKEVLAACPQELRGF
YRVFLAQLLLGFTDWHLWLSVWWRPARSRFTRVQRVTCCALTLHLYVASCALWYGAVGFT
GESSPLGVQSLVTWESVFVGVVVSLLVLPLQLLFTFLFRETRSMVTVEDAPLASSAIEQD
SKCGDTSSILSIPGGHESLVDISSLSRESVSSSKLNFDIGDHIFWQEEGCAPLWFSSCDT
ICDSPYETPWLQDTDAGLSFPPSLRRKKGKICLGFESSCSSGDDPLSLSGGSSSCRRLSL
SENLLQSITTGTRLSEGSDSGRFSPRTDLRSISPESFSSGWSDNGRYSEDWMGANRWSFA
SSFDSEANSQDSELQQCCDGASLSPSPFTTRIGVRWIPPRWLFPPCIRWVLYPVLVMLLA
SCIILTILYSSSLSDQGILMWLISSTCALLASAIFLEPLKVLVWSLLSALWVPPVLSEGD
GLVEEPLVKKISDRPCTVRAPGGFSLLQAKEEARRVRALRSLLRSCAGHMVFFLLVLMVN
YQNSFHDANIRLLHTAMKQSVNRATSSHLNASTIQSVSGLWHWLDTGLLAHLYSDPRVSL
MGAPRLCQQPALLDPLPDWLLLAAFQSSSLDRNSSVGSLPIYWGDTEPCINHGCPPIGCQ
DLGTDKKEIQHNVRRLKAANWMKESSLSVEITQYHRDVQLHISTRLCISLSARGHAVSSL
SILPFHLQETREGLSLPFVLAVSLLFAALCFLLLELRALARCCTDSAGYSPNWTRLVLGL
LSGGVGIVYVLRMSLTKQLLQQYRAQPTAFTSFYTVAVLARTEVALAATLLLLGMLKLAQ
QLRFVRRWAIFGKAFQNVKWELLGSSLITATIILALTHSLYVVSCAVYPSHHIPGNKLLR
SVLGKGSIFRPVLQNSPALGFCAGLGICLLAVCRGILCAAVLSGHRKVRAESYRPVLEPQ
DYEMIDFLVKRFKLWLGLIKAKEYRHTVRFEGLKSACSRSSNNARLSCPQSATRLSTRSA
SVSPDVASASPRPVLTPGLAVERLPTAVTDLLDKLDKVTTALEEVCALEQRLEEWHRTVG
STKPSKTEKPSTSTNKHLQLPRTYSTFSESAITQMQSKVLTYNGSRLFLRPAPDSADHMR
RARLHGAPSVSHGVRGNTWRPNSEESSRGRKPLEDPNRPIPRKRRAWDCERQGDT
>tr|A0A8V0YXP6|A0A8V0YXP6_CHICK Polycystin 1, transient receptor potential channel interacting OS=Gallus gallus OX=9031 GN=PKD1 PE=3 SV=1
MPFGNGDTGTQRKHGVPAARLPLSGWCLLCSLLCGGLAAARTPPAPSCQPCAADCTCAGG
RPGAACMANCSARGLERPPGVPTAATALDLSRNKISALDVQMFRSLTSLAKLDISHNKIS
TLEEGIFDNLFNLSEINLSWNPFFCDCKLSWLPRWVEDRKVTVLQAADTRCAHPPGVANL
SLFSVSFVNATCGAQYVTCLTSNHTDEAELVILFTSSHPGNLTEETCSALCYADDQEYGG
FSPQGQCLCGTAHEPNSSSSCLLFCTEHSSGQACGGPSLIHFPFQAQLSVSFIGLKPRYS
LHEAVLFNVSIPIAVSTLIWEFGDQTEVLNTTGNAAVHTYALPGQYNVTATLFVGTKVSY
VQAEIEVVASPQQLELQCPSLIKTNESLDIRIRNRGGTGLTVLYGITAESGEPGRAVHPM
CPHDGLVFPGNNHCYQLVVEKAEWLEAQQHCQEHGNGELAFVSSPEIQSFLVTHVIRSLD
VWIGFNDFASSEAQQRGEGFNIESCQNWLPGEPHPSNADHCVRMGPTGQCNTDLCMAKHS
YVCEFKPKGVLLNAENFFVGDPVFDTHVAAKNVIEDTLSSPLQAVEVMVFPELAFRHEGY
LSALEFVTQELHQPIQMRFQVHRPIDGKEYQEGQNATEPFPTSQDDGNYTLVECPPGFQW
CHLTNLCSSVNNCCNAMECTNSSFASSPIPASPQHKGSQLSYELVKEFLFTIPAGPSAPY
LVTFSKEDVFVRAKDVLSIQHNAGMGSFLQCQPSTTSPFRTNYFSTNSSDWALGLPASSI
GATWIRNTVCSLRVLYAKEQLVPIISPQNAGLAHPGLYTVRASVDNGIFSANLSCNFWVT
SQVSGLRVVHPTPQGGKVYVPSDHITLVVKISSGMNATARWLGDNHTFPFEEACPLTIAP
LTSDCARENNDTWFAVLSLSGLKEGASTHTLVAENAISSQNITITIKVEQPIRGLRATPD
PESRVLLNTRVSYVPVMEAGSDVTFRWTVDDKPSFTFYNVVFNVIYQSPAVYKLSLTASN
HVSNFTVNYNVTVEMMNKMKNLTVLGIPPVLPQNSTVEFTARVQVDSAVDAMFLWDFGDG
IQETYQFTPPYNKSFLVPDPSVHEVIIEHNVSHVYEYPGDYILVVQVSNQFENLTCLTPV
RVHSYLVDVQIETVKDVLVVNRSVTFRAIPLPSPYGVLYTWDFGDGSSLVTESQSTVTYS
YSSRGVYNISVSANNTINSVETVECYQVFEEITGLHVAADEVAEVGATVTLNASVQTGDS
ITWIFDMGDGTVLRSQVPVVEHVYTKDINCTVNVTAVNPVNSVSQTIPVWIFVLEVLRID
PTSCILEHPDVQLTAYVTGNPDEYIFDWTFGDGSSNVTVSGDPVVMHNFTRSGTFPLSLT
LSSRFNKAHYFTSVCVEPEIVNVTLLPSKQFVRLGEECSFQVSAVPLYQYRYRWDFGNNE
STRSSGTEVSYNYKSTGVFLVTVTVSNNVSFNNDTAFVEVQEPVGVAKIEYNGTKVLELN
QIYLFSASMNGTKVNYFWDFGDGITQPGQITTHSYNNTGHYTISVTGQNDVSTNETRVDV
TVKRRLHGITINASRTIVPLNGSVSFVATLVAGSAIRYSWILCDRCTPIQGSSTISYTFR
SVGTFNVIVTAENEISSLQDSIYVYVLEQIEGLQVASSDLVEDLYFPTNKTLHLHAVVRE
GTNISYSWIAQKDGNAVQTATGKTFSLNVLEAGNYTVYLKATNMLGSTTANKTLEFIESL
GLLKPYAFPNPVAVNASVNISTTITSGTGIVYVWYLEDGLSPVTSESFIIHSFQSPGAME
VVIGAENKLDSTNATISVYVEEVIEELSIGTAELDCRYVSSGSTVVFEGELQKGTEVTWL
WEVPNGTLTGQSVAVMFPTAGFYTVYLNASNDISWAVASRNISVLDRIQGLEVIASKKVV
EPGEQVTFVIRMSSGTSVSYLVSISGDYSVVLNGSKYTHEFTKSGDYLVTVTVQNQISIA
HAQVLISVLEAVRDIRLLNCCERGIPTGTEKSFSAQVGSGSRVLFSWQFSLWKERGRSVV
TAAGESVSYTPEAAGLLEIHLRAFNDLGGINITRTIQVQDPILQVSLTASNAFVNRTALF
EAAVIPNGRGVEFLWTFGDGSSTQMTRVAVANYSYLSPGDYLVEVNATNLISFFVAHLTV
TVKVLECEEPEVELALPPQVVMKRSQRNYLEAQLDLRGCIKYQTEHLWEIYRAPSCLHLD
DSSRIHLPNVDVNRPQLVIPKLALEVGSYCFVFIVSFGDTPLSKSIFANVTMIPSKLVPI
IDGGSYRVWSNTQDLILDGEKSYDPNLDDGEQTPLFYQWSCTFSSKSSAAGCSLNFSANG
GNVTIPKAVLEADVEYTFNLTVWKKGMNPEATNQTVFIKRGGVPIVSLECVSCKAQSVYE
VSKSSYVYLEGTCQNCHNDSKIGRWAAHSFKNKSLILDKKTTSTGDTGMNLVLRQGALKD
GEGYTFTLHITDLTTGEEGFASIDLLPNQPPIDGSCQLSPKGPLRALMAKVHFECTGWRD
TESAEDPLVYILLASRHRAGHYHEFCVYKGSRAEHSAFLPPGFHESGFVVSVSVLVQDQL
GATVVAINQSMEIGLPEGFPSLSYWLYNQTDTVLQGLVKQGDPQQVIEYSLALITILNEY
ERSMLLEPETGNEFELRTWTRNNITETLNSLNVNTVDDIQQISAALAQCTVVSKELVCKS
CLTRTLNKLESMMTILQGEMTQGTVTPTGIADNILNITGDLIHLVNTVSQESKPQELLAD
SHNLLLAPKAYNLSSSLMRILMKSRVLNEEPLELVGGEIKATGKRSDPFNLLCYENTPNC
QFSIPQAFNTTLSNLTDVIQVMFQVDSNPFPFGYINNYTVSTKVASMEFQTHNGVQIPIG
SLDSERAITVMVSNNTDADNLSAGTEVIEARTSVNLIVTMENNNREAGLHFRLTYKVLND
RYVASEPEPFIMAYLHHEPEPNEHNCTASKKISLEALSGSDHKLYTFFTSPLTDDTIQKY
YLNITNHFSWSPVEVTLGLYTSLCQYFSEQEKRWKTEGIIPLEETRPDQAVCLTQHLTAF
GASLFVPPNSVQFIFPAPGSGLNYIVLLTCAVCFVTYSVAALIVHKLDMIDINRVGVIPF
CGKNGLYKYEILVKTGWGRGSGTTAHVGIALYGVDNKSGHRHLDGENAFHRNSLDVFQIA
TERNLGSIWRIRIWHDNKGLSPSWYLQHVIVRDLQSSKSYFFLVNDWLSVESEENDGMVE
KEVYAASETELRSFSRIFIAELQRGFFEKHVWLSMWDRPPRSRFTRVQRATCCSLLIFLF
LCANAVWYGVVGNVHLSSGAVSNLIPVNVDTVAVGLVSSVVVYPLYLVILFLFRMARAKV
SINHTVTHSDQQSLEIDNYLDSSVLDSSFPTFPGLRAEAFSEQTKTDLFLEDSKSLVRWP
SSEALLSWPDLLSDPSIMGNTIQKLKRGRASRHLGLEAPLATEEDNLSLGVHQGQPRYFS
ASDEDLIRQILADGASGISHSQDLGPYMRAETDLISGLSSVFGEKVETVMMQKLNDKGQS
MAAPPREVSRSAKSTWTVADQTFRKRLLPSWCSYLAHGISFFLFATSTGVSVWIGVGFSS
SVALMWLISGIFSFLASFLVWEPLKVLLEALYFSLVAKRLHPEEDDTLVEHPFVEHVSEK
ISKVRPPQGFALFQAKEEARKVKLLHRMLKNFLIYMMFLLVILLTNYGDATRNSRAFLLQ
SSIKQQLGSSEFLHIKRSDQFWVWMSQVFLPYLYNNQSGQESYSTTLGVARLRQLRLQEA
ECQLTAQDVLHGLGTVARKNCIDSHSFSTADYAAGWERAAVNVTTAWSYSPPDLTGVWYW
GYISFYDSGGYIQELGTSLEEGRAQLNYLQQHTWIDNMSRVVFVELMQYNPSVDLHAAIT
LQLEFLGAGQAVTTVTISPFPLLRLSSGVTLQLLMMVFLMMFVVYFVVSESLSIKKEGRA
YFTLWGNYGQWVFILLTTCTVVVHLSQATLADQQWLKYLNNRKVFTNFYQVAFLNTVFST
LAASLLFLLIVQAAQQLRFVRQWSVFGKTFQKSMKELTAAGLAFVVLILAYAQLGFLLFS
SSSESFRSVGSSLLLLIAMVRGGVSLYPCPPDSSGLYYLFCTSYIILEVWIVLRLFTVVL
VYSYREMHFELYRPAFEPQDYEMVELFVRRLKMWMGFSKAKEFRHKVRFEGMEPLPSRDS
SDSKSIRGPTPSAASDSSRASTSSSQLDGLSLVLSTRDSLEVDADLQRLLSLFEMLLAQF
DRVNQVTEDVYRIEHQLQGSQSRRSRRRHSLVPEDVLSRYCAGNTERGPSPETSSPTDPQ
LPLSPHSPGSRSSVPSHLIRASRGISGAASVLPPHKAHSTLAPAVKKKRPLRAKNRVHPT
VK
>tr|H3AK63|H3AK63_LATCH Polycystic kidney disease and receptor for egg jelly-related protein OS=Latimeria chalumnae OX=7897 PE=3 SV=1
IGPYYVEMAPEGLTVTMNSSVIHKNDFILFNGTLTRGTNLGPIIIHKFLTAGTYNVTVNA
RNWVGRNTTHSIVSVLYRMQSVSIFTNKTVYATSTNINFLAVTDEPDPLEFVWHFGDKPP
VVTTSRTITTRYSTPDRYKVVVNASNRISSLISDFYTITIQKEVIANRLVANSSVLLHSS
VTFECRINSGTNVTYLWDFGDGTKRTGKNIDYHVYDRKGELTAEVVIFNNVSSASLTKQL
FVVSEPCQPPPVKNMGPSNLQVRRYQSLQLQVSFEADIKCDISQGLNYGWSFMKSDGSLF
HLPSVEINEQFVTIPSYSLECGNIVAIARQLLISKPVISSFCLKTKVKAKRDQGELSKGH
NEVTSHNNLFFFLSSAEQAYDCISGKVKYKDHWSLCFTFRVPCMNTAPFCAPSTQLQFLR
IFLKWLPGCDSNTSVLCAFFSQSEGSSEYIFFLIPLSFYCFPFIFASWGVYVSTVYNWWR
QIHWRGLQEDCRGREVLSLFFLVKNTQKSLFEAPSSSPILHAHPPSQRSKACRGLFPTLS
FISPAPLPKPLQSLCPFCQSQPISSSGLRSWRSGQIEQRGAPGVGLSHLFAEIYLTTSAQ
PHSPSPCPTTDFENHHTIEEGETHILSLNKGGGSGTGGSTGGETNTGSDNSGDELVDPDP
PAELSKPSILLDWNKVQMDSSKFQAYTKTGAHSPTVTFQPFVLQDKKTYMLEVAVGANSN
TLGKAQLYFSTYKAPKGMTCQVQPHKGYEIFTDFSIFCTSGREDLLYEFSYSKGDSSKKQ
LYQGRDFQYYFNLPTGSPTNDNKVTIFTEITNRHGSKTKPCPVNVTVLPSFIRNTSSGYD
PDQDLNVNGMKNLSTLMLMGNYLEIRNYILLLTDTLNRLYTQPNGTEEFQKDTRNALISY
VCKLRIDSQEMMTGTVSMLSDLISVPVKVNSTSALLVTNRIKDINKFFIDPGISRRSFQL
NNKLLNELVSLLSSAIKVSDNKTENAIELISEGIKLTTDLLLFNITTSLMDLQTTQHYGF
QNTVQNTGSTKFYLPTVLDNHITARTDLSSQCYISQLIYFKENPYFWGTAPVQVNGSFFI
YLTLYNCSNRNKIMVKDLTTPIIIEFEKVDNLGMKSKSKIILLTIPKKLYKGKGLNGKHR
SNLVKVIHFRKRLLLSLPHLLFCRFLKEPSPTEYNIKQVHNWEESVIQIFIPAGSLKDSG
SYYLALIDVDYDRKPKNKYLANVVNYTISSQWTRCLYWNDIRDWKSDGCSPLPGSSRMKI
NCRYCHCSLVNEQQKPTNQKKKIKKITHFDSHVDNLLACIVIVLVLTMYILLIILSKRMD
LYEEKKDRLVLLQDNAPSDQQHYVIIIDTGFRSKAGTTAKVHIILHGEDGISETRELYCP
DKPLFERNSRHTFVMSVPYSLGPIWKIHLWHNNGGVSPSWYVSHVIIKDLLTNRSWFFPA
ECWLAVDEGDGKVERELTSLNHGPGFKKLLYSKFTEYLEDFHIWASVYSRPSHSWFSHTQ
RLTICLVLFLGYMLLNAVLVHLKDDEEYTAELGLINVSTISLITGIYSTLAVLPVAVLLS
FLFRFSKKSAIGKRRVYETFYLRGLLESRVPSIHSGSYTVPVDLRTAFPRTTARWHQRAT
STAPVTSTLITPQFSRKLKNHKTYSLRVCYRSSCYHPPSLAQHGSLFEQPVFSGHRVLLP
SWCSYLAWVTCFLISLGCVVGTGLLGLRFGSTKCIIWIHSLFFSLMYCIFIVQPLVIFIA
AAAVAWRNKDHIVFCTGSIDTGSLNEAIKYCNPEARYLAENCVVHSQNFVCDPVTEFDRI
LAARQRARYLRLARPPTPAQLKEARERIRKENLIQQTLREFILYSLMVFLLLFIIFGKFS
NDEFYLNQAVRAEFTKNVKNPFTEVKTVDNWWAWSFTALLDGLYWDTWYNSEAAKSQSGA
VGGKCHLIGVPSLRQLHIINRTACRVPNVFLDLIQDCIPLYSPSDTVHDESNVSDSSSQQ
ESKTDRYSQCGISKTRSEAYATLLNLKQKRWINRNTRVVIVEFTLFNPPSHLFTSVSLLS
EMLPTGGFISSSQIESVSVYQINSVFDYFIMAFEYKCLLVVLQYMKITISLGGRTSNSVS
QFY
>tr|H3A0G5|H3A0G5_LATCH Polycystin 1 like 2 (gene/pseudogene) OS=Latimeria chalumnae OX=7897 GN=PKD1L2 PE=3 SV=1
CSDQQVAFDNSCYDFVRFQRTFRSAQGWCERGGGHLVFILNAETQQFLQQHLTKDKEWWI
GLARMPQNVTSDATYAWLDGADVSYSNWFKDESSSPASQCGYILGNSGYTWGRTENCNQE
FYFVCQFEFGHTIACNQFNATLQCGSGHVIEIDDSFYGRKNLHYCWLENEPQSEMEEECT
WIDVRDSVASYCHGLQVCQTAIDGSSITDPCPSLGNYLSVDYHCKEGLQLSVEDVFSVFE
NVTICVKWLLNPYSGNLTCAITTGDGGFIDPYNPQHLSSSVIHRYNSSGVFTVSVECSTS
EWHVAAQTSVIIQQPISNFGTVKCYSMNKSEDISNCSALYGEIIWIQVELKAGTNVTYSV
FAGNITLTVFTVLQGDSPYNITIDPAAQHLIGPGTHQVNIIAANNVTTSKASQEVTIHLI
EQIAGLQAVLNSKVLKLGDDLSINVTVAHGAPVKLQFEFTGSNKTFFDSTLAKGKPIFCC
TIDFLLLGTFPVKVLATNLFSEMTIYIGNITVTTNPSLPSEQGAESYEEQGKYSTIIEPQ
MHIDPFTQVTLSCPENAASEYLWSCGTCWPGWNECVQQNHIEPYKNEIKIPPSCLPVPNS
VVSVILTVSKDGEQDTAEECFFVTVREKLKLKISCTSNCSPVDPLQSITLSVTCEKCYEL
TAYNWYLDNTFRKELPSVCDSQKLNIKPDSLTLLQSNSSELTLNSMYLQNYGPVFQIRAT
GTMNTKYGQTSYIVNTLPPPETPSCNVSPKKGSVLTQFYISCTSSCSITSSCHKPSEIVL
TYCFYIKAKSPLYCGPKKELSSVYLPMGDENNFKLDITITVRDNFGSTSSTVITATVTNI
AQNHDNKTLEDIISDTTSAILKEDNSSSTLMQFYKSLSSILNQDGQERNSTSITLGANVR
KWLREKMLLMLPAVSMQSMQSALEITDALEDITYRPNELSFQAQVGTSVTLNNLSKSLLT
LKVTSSEDAGKRIDAASSLVNVVSNVLEASVLSLSDDTGKPEETQQRLVSSQLLSTIENV
QSTLLLGKLSDEEPAVLTTPSLSIYINRMRVDSLEGKVINVKDSGSATFTLPSASSLNLS
VEADETVDIRMVSFSLNPFVWYENYEINGAVAGLALTRDNGSAIPVNNLAEDIEIILTRS
NVTEENQTVLQLGNSSTVMVNVTSSIASLVIQLDPDEDISLVLYLGYGYYPNESSYDIGS
IMLYCHFFPDGRYTWVVSPEELIFGTGTFYLVVSPMQSANLSTNTNITVPVTTFTSHCVF
WDEFHGNWSGNGCRVGPKTAPTKTQCLCNHLTFFGSSFFVMPNVIDVSKTAELFATFVDN
PVVVTTVGCIFILYILAVIWARRKDIQDTAKVKITVLEDNDPFAEYRYLITVFTGHRRGA
ATTSKVTITLYCSEGESDPHHLTDPDGPIFERGGSDMFLLTTLFPLGEMQSIRLWHDNSG
ASPSWYVNRVIIHDMEVDQKWYFLCNSWLSIDVGDCVLDRVFPVATEAELKQFSNLFFMK
TVRDFRDGHLWYSVLSRPPRSSFTRVQRVSCCFSLLLCVMLTSIMFWGVPKDPAEQKMDL
GKIEFTWQEVMIGFESSLLMFPINLLIVQIFRNVRPQQIKAPKEKKQAKHGQVSPSLPPS
PKSNHNHSLSPEAVIKDIKRIANSLSKTLKTPLSTFENDFGKITDINKLLALVEDIILQQ
NRAGQEFYNDKKKEDTLILTLGSMDLQECAGSLSPGKTPDERQNLKRSDYNRYLYLQLQH
IEKELELLGPDKFQRPQCYMQAVQQVQHMKDLLENQMLSSVPSLSGDSKKSLYARGLPWW
FVFIGWFLVAATSGVAAFFTMLYGLHYGKDSSIKWLISMAISFFESLFITQPLKKVLGFA
AFFALVLKKAEQEDEEGTTIDGPLTGLGDSNAHLGVRRDSSSNIYQPPPPTDIERMKKNY
IKEQKVFELIREILAYLGFLWMLLLVAYGQRDPNSYYLNRHIEDSFTNGFHSIHSYRDFF
TWTNTTLISNLYGYYPGFITDGNSKLVGSARIRQVRVKKDSCQISEMFQSSIKDCRATYS
FEDEEMESYGERWNTSAAVNSTDLSYIWQYQSQAKLRGHAIWGKLAMYRGGGYVADLGTD
KQSSVRVLQYLFNTIWLDVYSRAIFVEFTVYNANVNLFCIVTLMLETNALGAFFTHVELQ
SVRLYPYTDGLHIFVVAAEVIYFLFIIYYMVLQGKLIKEQKWSYFHSKWNLLELAIILIS
WSALSVFIKRTLLGLRDIDYYQNHRDEFASFYETATADAVLGYLIAFLVLLATVKLWHLL
RLNPKLNMITSTLRRAWGDISGFITVIVIMFLAYSVASNIMFGWKLHSYKTLFDAAETMV
SLQLGIFNYEEVLDYNPVLGSFLIGSCIIFMTFVVLNLFISVILVAFSEEQKQYQPSEEE
EIVDLMLMKLCSFFGAKCKKEE
>tr|H3A3K9|H3A3K9_LATCH Polycystin 1, transient receptor potential channel interacting OS=Latimeria chalumnae OX=7897 GN=PKD1 PE=3 SV=1
DLSYNNISSVDPQLLENLTSLEELDLSNNQISTLEDGVFDNLFNLTTINLSLNPLVCDCK
LSWLACWLNVKGVTLVEADATTCDRPALVVQLPLLSVNFSTFHCGFDCVACLTENCTGTN
SVIVFSSLSPGNFTRDSCNARCYIEDQEYGVLGSQNNCLCGRRLEQVAPLQNTWNCTDPD
HKLACSQIVIQDVFKVQLSAFFSELRTFSIYEAAVLNISITVNVSTLLWDFGDQTQLLNT
TENIVVHKYALPGKYIVNVTLFMGAKVTSAHTEINVVIPPEKMELQCPSLVKTNASVDIR
IQNVGGTSLRAEYSITSHQGEIKKDLHAPPFCPSDGLIFHGNNHCYQLVQINSTWQEAQL
FCRSYNNSDLVVVRSTEVQSFLLSLVEGRCSVWIGLSDAASAGTLQWVDGFMTESYQGFL
LEEVQFVPGKTCVSLSTTGQLVPESCTAKNSFICERKPEERISNSDYFLEGNPIFSTNVP
LKILTRNQTISEPLGTVEVMMFPGLWFKHEGEIQALEFVTQDLNSSVQLRFQIYRPTCFV
HSGKQTPPFVAGKTTTVNDIKRKEKESRKIKLKISTPPKHWCHIAKQCLPLSSPCSLNNC
NNGSSSDPPRYNGTQPSYLLVKEALVNILPGSSTHYLVLLGNEDITVNPEDIVTFQHDAG
PGSLLYCPWNTMSPWKQSYFSVNHTDWTIGTFDNFTNTTWTDNSVCHLRVLYTSKKETKV
ISPFLNSGLYNPGLYTFQARVENGASSNNLSCSFHVMSPISGLRVIYPAIQNDIYYVPSN
QTFIVVKISSGNNATAWWMDGNQTFPFQTTCPPELSPSVEACHRDTNDTWFSKITLALTD
KSVNIVVVLAENRLSSQNLTLKVKAEDPITGLRAIPDPGRRVLVNTYVRYTAVMDTGSDV
AVKWTVDVKESFTFYNVVFNVIYQSAAVYKLLLMASNHISSARVNYNVTVDKMCPMADLK
ITGVLTVITQNSSLVLTASVKVDTAVDATFRWNFGDGGWEVHQFKPPYNHSFPVLDPTKK
QVLIENNVSYTYKVPGEYTLVLFVSNMYENLSQQVQVYVYSSLTGLTIEADTDILVAGRP
VTFEAYPLPSSYGIVYNWSFGDSSMQSTGNQSRVTHVFEKNGTYNVSVDANNTFSTKNAQ
KSFVVLEKITGLKISSNEPTELHTPTIVTASVETGDNITWVFEMGDGTLLKNVKPVVEHT
YLKEFNYTINVTAQNAAGSVSKTLDVEVFVLEVLRIEPSSCIQELLPTTFTAYVSGNSSN
YVFDWTFGDGSSNITICGSPVVTHTFTMSGLFPLSLVLSSNVNKAHYFTNNCVEPSIASV
KLISMNEFIKLREESIFKVDVLPKYQYRYLWDFGTTDSSRFSGDEVSFTYGNPGVYLVTV
TVFNNISSNNDTTLVEVQEPVGMLKIEHNGTSVIELNQMYTFIAIANGTKVRYMWDFDDG
YNQTGQVVTHTYNYTDTFTVNLKGWNEVSSNETSIELTVRRAIQGVTICASRTVVPLNGS
VSFVAHLQTGDDVRYSWILCDRCTPILGSSTISYTFRSIGTFNVIVIAENEISCMQDSIF
VYVLQMIEGLQIIGNDLVNGCCFETNKTLQLQAAVKDGTNISYSWTVFSDEVIVHNINGK
LLNLNIPEVGIYVVILKATNMLGTMTVNRTVEFIEPIGVLKLTAVPNPVAVNESFNLSLG
LTSGSGVRYTWFLEDTLTISTTGSFLIYQFQTPGIKQINVTAKNKLSVINVTLSVFVQEP
IVGLTINTTEPQATYYVTTGSTVIFHGELQKGTNVFWWWTLPDSNKHGQTMPVSFFAPGT
FTISLNASNDISWAVAERNITVQDEIQGLELLVDKKVVAPGEKVLFSIKMSTGTSVSYLL
SISGDSSVLLNNSNYSHEFTRVGNYSVTVTATNQVSSAKANVLISVLEPISGLRIVNCCE
KAIPTGIVKKFDAEVSGGSQVSYIWQFHLHNHSLVTYTGKSVSYTPVVAGKLTVLLNGCN
NLGIKNVTQVIQAQDQIVLATLKVKTANTYVNRTVAFEALVTPSSRQVVFFWDFGDGFQN
VTDSVTAFHIYLAPGDYLIQVNATNLISFFVTQVTITTRVLECEDPEVKVDVPSQTIMKR
SQRNYLEAQVDLKGCTSYQTEYAWQIYHAPSCGKLEERNKVQLFSVDLTRPQLVIPRLAL
DTGDYCFAFSVSFVGTPLSQSSLANVTVVPGSLVPIIDGGSYRVWSNTQDLIMNGKNSYD
PNLEDDDQTPLQYYWSCKSSTKQNPSGCLLNVTSEKGIFKVSRNLLEAGVEYSFHLTVSK
PGMSAESTNQTVLVKNGTVPIVSLECVSCKAQSVYEVSKSSYVYLAGTCINCQDSSPHGL
WTAQSLNNKTLALDTTTTSTGNTGMNLVLRQGVLSDGDGYIFSLNVTDPSLDNEGFASIA
LLPNNPPAGGLCWISPSDVVSALVTEVQFQCSGWRDTEEEEASLIYSLIVTRCKVGQCDR
FCVYRGSRSEHSALLPPGFQANHFNIDVSVIVEDQQGAAVVALNQSMTVHLPGAPEGFQS
LSHWLYYQTETVLLDLMKQGDPQQVIELSLALITVLNEYEQITPFSTEPKIEGEYRIMTR
NNITHALISLKVNTVDDIQQISAALAQCTVVSNEFVLHECQRKTLTKLETMMFVLQDEMT
QGTGTPTVIADNILNIMGDLIHQVNQNSQQSKTVEEENLCSSPHPQLVASKAYGLSSELM
RILMRSRVLNEEPLTLEGGEITAQGKRANPLNLLCYNNISGCQFSLPQAFNGTFSDLSEV
TQVMFRVDSNPFPFGYISNYTVSTNVASMQFQMDNGTEIPIVSLDSDTAITVMVSNNSAV
KNVSAGVAVVVERSSVVVVVRTGNTNKAAALHLQITYRVLDDRYVLSEAEPFIQVYLHDS
ANPNEYNLTAMKNINMEMMKGSDHKPYTFFIAPQVYDTTKDYYLNVTNHYHWSSVEVTVG
VYISLCQYFDEKKQRWETEGIVPVEDTSPDRAVCLTQHLTAFGASLFVPPDSVQFIFPAP
RPGLNYIILLTCAVCFVMYAVVAIIVRKLDLIDIGRIGVIPFCGPDGLYKYEVLVKTGWG
RGSGTTAHVGISLYGKDCKSGHRHLDGETVFHRNSLDVFQIATENSLGSIWKIRIWHDNK
GLSPSWYLQHVIVKDLQNSESYFFLVNDWLSVDNEKNEGMVEKEVLIATDAELTRFSRLF
VAELQRGFSEKHIWLSLWERPPRSRFTRVQRATCCTVLIYLFFCANAVWYGVVGDKRYSM
FDVAVSNIVPVSGESVAVGLVSSFIIYPIYLLVLLLFRMARSKASVSQSLKHLEQQSLEI
DDYLDSSTPGSSFITFTTFPGEAFSDQIKTDTSLGDLKSLACETKMNWPDLLNDPSIMGG
NIPKLKRGKGSRHLGIDASITSDEENLSLGFNPTTNQYFTASDEDLIRQILAGGAGHLST
QRESGPFSSRAETDLISGLTSVFGEKTEAIMLQKLNERGQAVSRSPMQSARSTRTVAAAD
SRRWLFPYWCSYLAHVLSFLLFSGSIGVSVWIGIGLTSSVGLMWLISGIFSFLSSFLILE
PLKILMEAFYFALVVKRLHPEEDDSLVEDPLVEHISEKINKVRPPQGFALFQAKEEGKKI
KMLHKMLKDFLVYMLFLLVVLLINYGDSDRDINARLLQRAVRHQLVGEEPTRISRPEELW
VWLSDVVLPYLYSNQSVRHNYLTVLGSPRLRQIRSQQERVQNYFGKINLKCTSDSTGVNI
DPLYKSNWKRTILNLNSTWKYLLPDLTGVWYWGWLSLYDSGGYIEEMGRTAEESTAILGD
LESKKWLDKMTRAVFIEFTQYNANVDLYTVVTLLLEFPISGGAFAIADIKPITLLRLSTG
VHLLLIMMVFLMIFVVYFVVVECLSIKKEGKAYFSQIWNYIQWFIILLSVCSVVLHLNRV
SLADQQWAKFLNNREAFTNFYQIAFLSYTFINLSAVLLFLLTLKATRQLRFIRQWSLFGK
TLYVSARELLCAGVAFILLVLAYTQLGYLLFSAHSDNFRTFSSGLLSLIAALRGSVSLKL
GLPEGSGIYIYCMTYIAMELCVILWLFAAVLIQNYRLVRSEMYRPAFALQDYEMVELFMR
RLKMWMGISKTKEFRHKVRFEGMAPLPSRSSSDSKSLRIPTPGAISNVSTSSTISSQLDN
FNPVSGGESSEVEANLQHLFPVFETVLMQFDKLNKVTEDIYQIECQLEAVQNRIMKKKMV
QTSPTNEDSALFVPQKRRTSAIPVKKRKATGAKNKVHPNNN
>tr|K7FII1|K7FII1_PELSI Polycystin 1, transient receptor potential channel interacting OS=Pelodiscus sinensis OX=13735 GN=PKD1 PE=3 SV=1
DLSNNKITVLDAEAFERLTSLQTLDISHNMISTLEDGIFDKLFNLSDINLSLNPFLCDCK
LSWLPRWVEERKVNVIRPWDTKCAQPPELASLPLFNVSFPNGTCGAPYIACVTDNNTGAA
DSVILFTSVPSANLSEEACSALCYADAQEYGSLGAQAQCLCGVAVEPNSSSGCLPFCTEG
SAGQACGGPSLLRSFFPARLQASLTGPPRPHHRHHAAAFHVSAPDTVSTVQWDFGDHTGL
RNTTEKAVLHQYASPGRYNVTVTLFVGARVAAVHTEVEVVAPPELIDLQCPAMVRTNESL
DLRIRNRGGIGLPAVYRIVAENDGLGKVVHPMCPPDGLVFPGNRHCYRLVVEKAPWLEAQ
QHCQDRGDGALASVSSPEIQRFLVAHIIRGLDVWIGFNDFASAGAQQKDEGFNLESCQNW
LPGEPHPSNADHCVRMGPTGQCNTDLCMAKHSYVCEYNLTGILLNAENFYVGNPAFDTPG
SVNLVARARSLPAPSDTVEVRARTLSLRREALFQGCEFETQDLQRPVHVRFQVHRPARRE
EKAPFPPPPPDIGPWTLLECPAGFQWCHLTNTCLSLSSCCSPADCANDSITNSTTSLSGH
NESQLSYELLKEFLFTIPPGASAQYLVTFQGEDTFVRPKDVFSIQHDAAPGYFLHCRPST
ISPYSRRGPQPVHLPHWSALVCSLRVLSATEQATPLTIPSNPGLERPGFYTVNATVDYGV
FSANLSCSFWVASPVSGLRVIYPPPQSGKVYVPTNHTWLVVKISSGANATASWLDENRTF
PFEGACPPAVVPLTADCARNTNDTWFAVVELSGVGERASPMLLMVENAVSSQNITVKVKV
EEPISGLGATPNPETRVLLNTRVSYVPVMKAGSDVTFRWTVDDKPSFTFYNVVFNVIYQS
PAVYKLSLTASNHVSNVTVDYNVTVEKMNRMKDLTVSEIPRLLPQNATVELTATVWIDSA
VDVAFLWDFGDGGHESYQFTPPYNESFLVPDPSVHQVVVEHNVSYTYRAPGEYSLVVLVS
NSFENLTHQIPVHVHAYLTGLTVQADADVLVVGQPVTFEACPQPSAYGVWYTWDFGDGSW
LLSESRQRVTHSYQAKGILTANNTVSRVETHRRYRVFEEITGLSVSSDRVVELGLSISVN
ASVETGDNISWIFDMGDGTILMSTVPVVDHVYIKDVNCTINVTAVNPVNSLSQAVPVRVF
VLEVLKIEPSSCILEQPNVQLRAHVSGNSENYLFDWTFGDGSTNVTVYGDPVVTHNFTSS
GIFPLSLILSSSVNKAHYFTIVCVEPAIVNVTLLPPRQFARLGEESNFQVSVMPPYQYKY
YWDFGTNDSARSGGTEVSYTYKSTGLYLVTVTVSTNVSFNNDTAFVEVQEPVRVAKIEYN
GTRVLELNQIYLFSASGNGTKVSYRWDLGDGYNQLGQFITHSYNATGSYTISLTGWNDVS
LNETSINVTVKRRLQGLTVNASRTVVPLNGSVSFVATLLAGSAVRYSWILCDRCTPIQGS
STIFYTFRSVGTFNVIVTAENEISSLQGSIYVYVLQQIEGLQIVSSDLVEEAYFPTNKTL
HLQAVVRDGTNISYSWTALKDGSPLQTFSGKTFSWNVLEAGNYTIHLKATNMLGSIAVNR
TVEFIESIGLLKLSAFPNPAATNTSVNISTSVTSGTCLIYIWHLEEGFSPVTTEPFVLHS
FQRHGAVEVTVTAENKIGSHNASVYIFIQEPIVGLRIRTAVPDCSFVPSGSVVTFSGELE
KGTNMSWLWELPQDWQDGQTVAVKFPDAGFFSVSLNVSNDISWAVASKNITVQDRIEGLE
LLVSKKVVEPGEPVSFVISMSSGSSVSYLVNISGGFSLVLNGSRYTHEFTESGDYLVVVM
VWNQVSRERTEVRISVLEAIRDLRLVNCCELGIPTGMRKTFTAQVGSGSRVSFSWQFSLQ
KEHGRALVSLMGESVSYAPAAAGLLEIHLSAFNDLGSLNTTRLIHVQDPITHISLKPTLA
FVNRTALFEASVQPSAWQVNFRWGFGDGSPAQITEVAAMNYSYLKPGDYQVEVNATNLVS
FMTAQLTVTVRVLECEEPEVELALPPQVVMKRSQRSYLEAQIDLRGCVKYQTEYQWEIYR
APSCLHLGDSDRVYLMNVDVSRPQLVIPKLALEVGNYCFVFFVSFGDTPLSKSIFANVTV
TPSKLVPIIDGGSYRVWSDTRDLILDGEKSYDPNLDDGEQTPLLYWWSCTSSSKTSPAGS
SLHFSAAGGVVTVSRAMLEADVEYTFDLTVWKTGLNPESTNQTVLIKKGKVPIVSLECVS
CKAQSVYEVSKSSYVYLEGTCRNCRNDSKLGRWAAHSFKNKSLVLDKTTTSTGNTGMNLV
LRPGALKDGEGYTFTLHVTDLTIGEEGYASMDLLPNRPPVGGVCQLSPNAAVQALMTKVH
FECTGWRDTEDEETPLVYILLATRCKPGQCEQFGMYKGSRSEHSAFLPPGFSANRFLVHV
SVLVQDQLGATAVALNRSMTITLPRPAAGAHSLSHWLYNQTETVLQGLVKQRDPQNVIEY
SLALITILNEHEHLMRGDAETGGERELRTWTRRNITETLVSLNVNTVDDIQQISAALAQC
TVASKELLCRSCLTGTLSKLESMMAILQGETTQGIMTPTAIADNILNITGDLIHLVNTVP
PESKLQGACGDPHRVLVASKAYSLSSSLMRILMKSRVLNEEPLELVGGEIVAKGKRSDPF
NLLCYENASDCQFSIPQAFNTTFSDLTDVVQVMFRVDSNPFPFGYISNYTVSTEVASMEF
QTNNGTQIPIGSLDSEKAITVMVSNSSGGRNISAGSAVVQGKASVNLIVTTENSLWEAGL
HFQLTYRVLNERYVSSEPEPFIAAYLSPSPAPNEHNCSAARKIGLEAVERRDHKRYTFFI
SPITHDTTQAYYLNVTNHFSWSPVEVTLSVYTSLCQYFSEQEMRWKTEGIIPLEETSPDQ
AVCLTQHLTAFGASLFVPPNSVQFIFPAPGPGPNYIVLLTCAVCFVTYSVALLIVHKLDL
IDINRVGVIPFCGKNGLYKYEILVKTGWGRGSGTTAHVGITLYGVDNKSGHRHLDGENAF
HRNSLDVFQIATERSLGSVWKIRIWHDNKGLSPAWYLQHVIVQDLQTSKSYFFLVNGWLS
VESEESEGRVEKEVYAASESELRSFPRIFVAELQRGFFEKHVWLSPGDRPPRSRFTRVQR
ATCCAALLSLFLCANAVWYGVVGDATRSYVAVSRLIPVSVDTVAVGLVSSVVVYPLYLVV
LFLFRMARSKVSVSHTLTHSDQQSLEIDNYLDSSLLESSFLSFPGLRTEAFSEQTKTDLF
LDDSKSLIRWHSSEALLHWPDLLSDPSIMGNTIQKLKRGRASRHLGLEVPLPAEEDSLSL
GLHHGQTKCFSASDEDLIRQILADGASGISHPQETGPHARAETDLLSGLSSVFGEKTETI
MLQRLNEKVQPQGRKLNPALSGDESPSCGLARATVVDPGFRKRLLPHWCSFLAHAISLLL
LATSMGVSVWIGVGFSSSVALMWLISGIFSFLASFLVWEPLKVLLEALYFALVAKRLHPE
EDDTLVEQPFVEHVSEKINKVRPPQGFALFQAKEEARKVKLLHKMLKNFLIYMLFLLVTL
LTNYGDASRHGRAFLLQSSIKQQVGGEEFLRIKRSDEFWVWLGPTLLPPHERGDREGFPA
GQRLLRVAVSRQEVLCTGPACRCSAELHLPSGHYAVGWERVSVNLTQSWSYSPPDLAGVW
YWGALSVYDSGGYVQELGATLAESRARVDYLQQNNWINNMSRAVFVELTQYNPSVDLHAA
ITLRLEFPVALHRGRVLEPYALIYPSLGRPARSNPAVFLMVFVVYFVVSESLSIQKEGRA
YFTSLGSYSQWLLILLATCTVVVHVSQATIADQQWAKYLKNRKGFTSFYQVALLNTVFNG
FAASLFFLVVEAAHQLRFVRQWSVFGKTLQKSTRELAAAGLAFTLLLLAYSQLGFLLFSS
CSESFHSFSSSLLLLLAAIRGSVNLRLCLPEPSGLYYLFCTSYIALEMWIMLRLFAAVLI
HSYREMNFELCRPAFEPQDYEMVELFVRRLKLWMGFSKVKEFRHKVRFEGMEPLPSRSSS
DSKSFRGPTPSAASDSSRASTSSSQLDVLSTRESSEVEADVQRLLSLFEVLLAQFDRVNQ
VTEEVYRIEQQLQDSQ
>tr|K7GK24|K7GK24_PELSI Polycystin family receptor for egg jelly OS=Pelodiscus sinensis OX=13735 GN=PKDREJ PE=3 SV=1
AAHFVRRSVLPFNPDLYTGFVAKVNCTRSGLTPAVLKVTVNTYASKVMESLVSCQKKPCF
IERLRIQKPDLVYPIIHTKKGTQLYLYAKMQVNCTDLVRTEQIWKIYSVQNFTTIPDWTK
PLNPPLIWRRHMLILQIPSFSLDYGLYLFQFSVKITTTEDVVEGSDTVFVRVEKSDLVAV
FAGGTFRTVGFSDKWTLDGSMSSDPDSADRLEGLTFTWYCTKHVSDYTNMIVSTNGTCHP
NQVDLKWIHFSGPTQTVVPETLRGNAIYHFRLVIQKDNRKSYADQTVSVRPGSPPLLNVI
CIENCGKIVIPTDRFTLSGKCLNCRMTSRPVYHWSLFSGSFTEIQFDWASKTSTGKSSAY
LSIHALTFIKIADRSYTLLLKISTWGGRSSTFRYSFYVNSPPKIGKCAINPSSGVAFQTK
FVVQCSGFSDNNLPLMYKVIAASDLSKRSRITSLEENTSGTIVYFGYLPKSPPSFLPIGI
PSKKYTLIIYVQVYDSLGAFSQVALYPTVQDPVKSRPPSIMLNELLTLTTGSNAAMTSLL
QIGDYLNVGYLVYMVATILNDIKTVPSIQVSKTEFRESLLNQSLHIPTTNIMEVNQIVAC
VSELTQESTEVNRKSQELAIRKLKDVSEALKTFRNKSLGSEQTELLSTGILTGLSNVLKA
SLLDLRNVNVNAVKQSFAVMETLTETVLQGKVPGENETVMEAQTWNINLNKDEKWDVTNT
FSAKKDCKNCFYPTLNQGDHSELPVDAVIATVFYEFEENPFPWLAYRSDIVTTVTGFKMT
GTKVNGDVIGIMPAVAEVILARKDKESAAFKLTLGPDKTLPKTTGGFSFEVDRNSKDIFV
QILTKLKVSFHVFIYLGVNVTHTSPIASFFASHNEPAVSSGNKSNNTDCAIKAPYVICLP
QSLLRATAPGSGTDKWNISIILQSPPIVRSRNRRLVSISLFNAACLDLDGVQSQWKEGTC
ILGPHTSWQRIHCICKTKQQTKRTASRPGLGSSKFNIKFLASKVFVVPNPVDLEKSLLAK
IHKNTVTLLTVLFIFLVYFLLALWALRKDRIDKASRDKVIVLPDNDPFDKVCFLVTLYTG
SRLGAGTTADVFLQIIGQNGTSDVHCLRHPNYHSFFRGGTDTFLLTTKNDLGDIYSLRVW
HNNGGSSPSWFLSRVKVENMYTKEFWLFICRKWLALDKDDCLLERTFVVTHPTVPLAKMD
YFLINVANNLVDSHIWLSIFAQVVTGSFNRLQRLSCCLAVLLCTLLINIMFFNIDKNKDV
ISIHLRYFRSIIIGIESALVTIPVQMIITALFKYSQKEPFPHCAAQNHPKENSPFMSGNL
RNWKERLQKWYLAEAPTQSKMNQRTPKLWSNCTISEGAANTIAAEEENASGTSTAEAKAK
QTQSPNSNFSNNYAEEKNANIQEERKPLNIPFMLFRKRPQITFCWWCIYVSWILVIAVAG
VSSFFIVLYGLSYGYKTSIEWLLASITSFFESVLLLQTLKIIIFSALSSVYPKYCENIPW
STRDNYLEIGLDEVTMDADEMREMHYEIIRLRGSKQYQPLQEDEVTIMRKREKIKIKAFI
FLKDVVSHFVFLTLILNIAYSTESTNSFYYNQVIHKQFSLKLSSVDKIEHIYLWVNNVFL
PLIHNSQQPTFISDSWSKILGLPRMRQVRAKITEKKCFQPHSFVNKFVISKSHCLHKYGS
DPEERGDYIGSWTKGPNTSVPHDISSYAGFTYQSNRNHWVYYSYGELHTYGPGGYTFYFF
PAEQRPNSTKRLDVLQHSNWLDEETWAVIIELTTFNPDVHLFCSISVIFEISYFGLINTS
LSVHSFTLPIFQQQSRTQIFVFVTVLAFLLIYITDEIHIIRQEQTMYVKNISNLINFGLK
SVFFFFVFLQVIKFKMGADIVKFYLLNPDDFIPFHTVSHVDQTLRIIMGFLAFLIVLKTL
RYSRFFYDVRLAQRSILAALPGICSMALVVAVYFFVYMAFGYLVFGQHEWNYNNMIHSAQ
TVFSYCVSAFKDTAFTSNRLLGGLFLASFMLVMICVLINLFQAVIMSAYEDMKQPVYEEP
SDEAEVITFLVHKIRRLWYFITCRTPSASDPDLFNSVLYGQAERYSHQHLGLKTKKINGK
KMVYLVI
>tr|A0A9J7LBZ2|A0A9J7LBZ2_BRAFL Polycystic kidney disease and receptor for egg jelly-related protein-like isoform X2 OS=Branchiostoma floridae OX=7739 GN=LOC118418162 PE=3 SV=1
MTTLPIMPYETMIPRYCPDVLPQDSLIVRLWVWATDGRLVAEMNITEALSEGEAASPDDV
IAIISRSEMKDLGTIQDVATFVTLASAKNLTLASKATAAKTLQASADALKNMTESGSSMS
VEEVNILTCTMFTGMTHMLEDSSNVSSNAEDTEKVQQIVSAVYNTMDTLAETYLDNLMAE
ESQGTTVVFQLPKLHLKVQKGGCEEGRRKILVVQDLVVVTPPFHDLSSGCHENDIVGLVL
TEANFNPLQYAGNSQEIRSEVVSMTVRVGGEIKPVDHLPDPIDMIIRRDEQDVASTMFTH
VGRIDSDSDTAVAEFRPQKSGTALSIHLDVEQTPEPRDIRLVLLNISSAPIPENYDNINF
TTVLPVPQNELFTLPVLYNGTEVNLTASPYSWLILPEEGPIMDYQNATNTSYYLYILYDT
KDVISRAKVTSKFTVSILETACVYFGEESQQWLSDGCKVGPLSNTTHIHCQCDHLTKFSG
FVPPNPLRFDKVFSASITENPVGLIAVLTVFGLFVMGCLLGRKADRADLQKIGVTIPTGL
RLNSDPENHYVITIYTGYRAGAGTTAQVSIVLFGFMDESEPLHLCDDRRVLFQSGSEDSF
LVSTERRLGPLTHVHVWHNNAGFSPGWFLSRVVVKHVRSGHQDYFICNKWLALEEGDGRI
NRMVFVASPEEMANISNLIMSRMSKDAHDGHLYYSMVGRPARSSFSRVQRLTCCMCTVYC
TMVTNIMFFGQGDKFDPPEPIRFMGVEFQLPISLPEIMISVQSAALILPVMSVIVFLYRN
ASPRPPKASPKALTEPHVVYRGQRSGTTSVLQPEEDSSDKPTRTPSQPVKGAVALPSSLA
ERRPTVRHLRPTPTRTDPGAIEVMMQERSSGSSDMNIKPKAGFKLPWWASRLAGALAWSV
SFVAAFFVVLYSLSFSRAKAEAWLITFVTSFATDMFLLQPVKLMAAAVGIVLLFRKPAND
DDLPPTAITDDEKCLDILPQHLPSDKMGTKLPSDDVLAEDRARRLRKKKVRSALKEVLLY
GMFVCVLMLTSFGERSSHAFHMNKAINGFVVDGTEGAAFSEISDVTSFWQWVDTTLIPAT
HSPPWYNRRASNHTLHLPDHMTHLIVPLRFRQVRMKQEQQCTIPDTMENVSASCLDGYSV
LNADTSNYNGSWDAAIEPNYDNSTAQSPWHFTYGNVTDEFSITGRVSMATEMTTFRLHHK
DQVALLVLRVTMAFFMLYYLIVAVMNFNTRPLQYLTEAGSWLEIFIIFSTAATLSLYFRA
QGVIDDISGHGHEDHVFESYHKAATWYQMYTYSLSFLICCSLIKLIRLLRFNNHVYSLMN
TMIKTAKPLFNFLIMASIIFTAFALAANLTLGLNLMEYSTLLATYESLFGMMLGSFTFER
LQEGSALFGPALFVFFQCTIQFFLLTMFMSIIMDVYSESREVVNPDQLEIMQFVEDEATE
AINKLRSFAKTQKECQPDLEKIPRMTLQEQIQNAMVEMEKQNAMEEVEKHQRPRERRIHF
LGNDDVYVRK
>tr|A0A9J7LTF6|A0A9J7LTF6_BRAFL Polycystic kidney disease protein 1-like 1 OS=Branchiostoma floridae OX=7739 GN=LOC118424005 PE=3 SV=1
MGPYSFNTTSDEGTIEHVFTVPGTYTVSAEVSNLISSRRETKEVTVQVPISGLTLATDKG
RYIRTGESVVTTATVATGTGVQFSWDVSNGRQPSVQSTANTSSASNVFELPGTVNVTVTV
SNLLTSPVTDKLQFHVQEPVLAVQLAVTTPVVLGNSTGIVANVEGGGTSAKCHFDVGSSS
YNVTLSVGRCEVQHQFTTAGLHSVVVTVYNDVSTVREQVDVEVQESISGVEVEMLGVSVV
GESSLFVVKEQGSLSSIADALYTWRVDGELQGYTAVPVFSTSFSDVETHVVSVDVSNLVT
TQSATMDIQSRTEAVEPYIQHSGASAVGQAVDFTVVFPSGWTLTAASMTVGYGDNMEETH
NIPTGRQYRWNHAYTSAGLFQLVVNLTVNGDRAQLFSYVSVQEPIRNLHVEGPQHVKLLS
PPSSQTWRAVSDSGTAVVYRWILDDNTTVLTAMDRVSHTYSTSATYPLELFASNGIDSQQ
AVSTVVVQHPITQVDISVNPVLQGEECDILISVTGGREFSFDVDFADGTRQIFSSVHESD
ILAVSSVSRRNNDIPTYTFSVNHTYPNVGEYLISVNASNHVTWLSQSGSAVVVEPIAGLQ
LIVQDGQTTVTTGTSIVFAATVETGSDLTFTWMYKRASSPFPSPIFSVQSTGNSSTATQY
FNSPGTYTVTVNVNTRVPVYSPPMRAEITVVVGQRISGLMLDPPRQFFTPVYQAAISVQS
NGNFATVPLPFEASVQQGSNVRFIFDFGDGTGTKEVPGNVNPFFGDISGSVNHAFRQVGN
YSVSVVAINELNNVSTTLPNPFFVQVAPFGLLLESELYLTPHGNVTELHATLERGTAVTV
DWAMGDQTDYTDAGLTVRHTYRERGDYTVTVVASNRVGRLEATADVKVLGRVQGVEMSLG
GSLFPAYQDVTFNALTVTNHASWYRWHLGNGETKLTFRPTLAYQYEENGIFTVYVTAGNE
VSQAVSPPVEIEVQLPVELRLIRYDTSTVLGKPTDFTVYWVGSNQNFTWDFGDNITVVTQ
EDTMSHTYSRPGEYVAKVTVTNDVSSDTRELQVFVVTDMCSPPDVSILGAPRIQNNYSRR
LRLESSIFISCNATPVATFQWTVSNATGHTIQLDGVEQGVFQERILVLPSHTLPYGNYTF
HLKVQMNGTIVYSTSSVMVSVTQTPLLAVIVGGTARKVGRNSTLTVDGGNSLDPDFPDSP
GLSYNWTCYVLGSPDTPCFRVLRTDNSSEMNTSFPLEVDAPVVTFHGRQLRINSNLFVVE
LVVSKDSREAVTSQVLNATATEYPIELQIDCPQCTAGTVNSNNKLTLHAVCSECDNLPDV
DFLWQLFKVSEENHFDPDTPLACVAPDGSNYQPIMGPNGTATPSNGSQASTEAAEETTVK
ITEPRVTVVPLDENGRDGNFAPLPGGSFPGSDSFDPFDFEISEGGGGDSDRDQGIGWPRD
LFPIEEGDSGTGNNGRPTLVPPQRQTTRATTTLATTPGITQAPPPHINNGDLSGNTDQNP
EEADGGDRPDWVDRPPGGIDTGNSGDSSGQCVLCPGGSGQSGGEGDDGGDEVKDEALVEG
AVQHVVSKYDHALPLIDKATTGIRGRSLVIAAHTLMEGRIYAVAVSAQTLGMTPQRTGLA
RVYFTVNEGPSLGRCTIRPDTGVEMETLFTVFCLQWKDNNGPLVYEIEQSVGDKDGARHV
LYSGLNYDNIFYLPAGNEQDDFKVYIHVSIKNSLGAVTQVCSMPVRVEPKINVNSTQLPE
EFLDSTVVAPGNQLSAFVYSGNMAAAQQFVQIAAAILNRRETTNFDSDIMILRQNIRTSL
LRAVERFSVRDQSETLQTSSAIATVTEASNELETEALEISTKLLDITADRLTTFSRDGQQ
LSPALLSSVVNSSSNIIAATLEEAVTTEMEAAKRDIVKTTVKVVEKALKAQMLQQAPGEY
PAVLTSRLVTATTATHLSVNNLQVTTGDGQFRLPGNLDDILKSSKSGPPLTDCYGTHMLK
YKRNPYAWSSTSTKVSSEVVSLSLSTCEGDDLTVSSLPDTNRITMRIPRASSSEATPEFT
LDRENQRVHKFNVSVDNLSQSLHVSVRLRSIGDRSFPIRMLLSHEAEPTPNNARWEKVYR
YSTRTLTMFLPPNSLNETGLYYIGLLDAEFDRKPYRKYAVSERTYTFRLWWGECLYWDET
NDLWSGEGCAPRQDSTYYSTHCSCNHLTAFGGGFQASMSANDFFDLAQFASLNENPVTFS
LIITIFGVYLILLFCCYRADKHDAKKEGPVQLQDNSLSDQQWYEVTVETGFRPGASTSAK
VCLVIYGEDGTSETRELSYPDRALFERNSRDIFIVSVPDNLGPLWKVQVWHDNSGASPSW
YLSRIIVRDLHSNYAWYFPCEQWLAVEYEDGQVQRELTPLADGAGFKKLAYCKGCQYMTD
YHLWLSIYTRPSYIKFSRVQRLTVCLSLLLSYCCINAAWYHLMEVQDSAELGLIDVSLRS
IIVGALTALVVLPIHLGIVFLFRRSKVRRARKVQADKEFASGKRQSFLSDQGPPTEWSPT
FYSDQGTIETVMTTDSGMILDQPYINWTALQKWAQKTWDKKYSDSIPGSPATSHAGSQAD
TQASSSHDSQPCHSEHSGSQQSVQLPPHPGSGSSECSSGFEDYHSQDKHKHHGLGGSLST
HSSDTGSLHTETATEVTIQEPRKKLRKIFLPPWCRYVAWAACVVIVLLSGMVTILYGFRF
GKTQSIRWLQSLFFSLMQSIFLTQPLLVAVVTLYISWRERHNNRALDYRDSDDSSYDTIS
TMSSELRRKIHAPKPTSRLETYRDSNDLEKGIQARQRSRYLRFARPPQDTQLRPAQEKSK
QEKLLSEGIRQGWLYGTLFVLMMLIAYSRVSGGAYLLNETARNIFVRPTEGFGSIKSVDE
WWRWSQGHLLDHMYWTSWYNGQASSIQGGTFDGGSVLLGEVTLRQLRVTEETCVVPPQYS
SHLPQLCRPDYTFSSGDTQPYGMNDSWVYTAARSSRHSGHFSYYHGGGYVVALNKSRSEA
QTQLSELHSQQWIDEKTRGVAVEFSYYNPPTNMFGTVSLLLELPSLGGAYTLPLVSAVTL
YRYAGTYNYFIMACELVMLAVVLYTIKSELCEAMNEKRGCYCNPWHWLQLSVILVAVSYF
GCCVYRFVIAWSAVDRLLVTYHEVFVDLSHIADMDQVVSALAGLMLLLLMLKMLHLLRFY
SIFTTFSMVFNRASWEIFTFMLWLLSLLVAFSHLGTLLFGQYSPNFSTFWLTLQTLCHTA
VGHQQLDTLRETHSWQLGLYLAAFFALVMVLLLGLIIGILTSAYRVVKIRSKTESPSITM
ATYVWEKFLMWAGFKSPPQGDVPKGPNVVPSEYTMAEFEYQVDELFFRMNAICSQEGILD
KPCSCYDIDVFYGVGDDGISSGGSEIRPYEDQRLQERCEKIEAGMYQTEPDMSTLMQQRK
ESDNPAFSAKEKQLRSQLELEIFRQLQLQRPEQVVSVSSSQCLSETLPSSYGDSHPDLQA
SNGDSQFDLQGSYTSSQLQEGSLSGDSATALLRQELYRQYPAARLPQLDTKKGKISFPCP
LEPPGALQFERGVNLQQLSSQRTPPNSSTSRRPLPRRTFSDSSVDVDSTHTTSSSANSRD
LPQKLPPSSIVTDSEPTEALRPGDLFPPLPGNVPESCSEEYELGSYTLHYVETEGERKGL
VKTGHILRKTRTKGKGKGKGKGKGRSGGRDYGHYNEGYSSDNESEFEEERWEGKKAAW
>tr|A0A9J7KYX8|A0A9J7KYX8_BRAFL Polycystic kidney disease protein 1-like 2 isoform X1 OS=Branchiostoma floridae OX=7739 GN=LOC118413088 PE=3 SV=1
MRTRRHEMSLFCDTPTFCRKRWQLFTLLFVVALLAVSIQSQLQVPLCYDAPDKSCTCHTG
TNTGVPCTTCVCEHQLLQLQTLCAGFTCPAALTQASCVDDGTAVVSACTIHAVLFEGPRP
RADRLVFQRKYGFKFTSDVAAECTNGDPTIARQWTLYRLDETQTPAALTVESVLVPSTAT
EFVIPGNAVPTGEYLLQLEMTVTETSGVKHTYVEQTWLEVVQQALVAYISGGSRQVVPAD
DYTMVAGNSWDPELIVNSASFTYTWTYEILQESTNDPCTGYLSLTDSWRDWNNGLGQQCD
GLTFTPGWYRVEGAAGNSLLDQDPLSMGKCSTTLGWYMVEPPPVLSQGDVCRKMCGYFNG
DPCFLSIDVMAKACPGNYYVYFLPYGRFCDTAYCTITKGVIDVSGTTSETEAPEDHVCHH
FESADSARRLFGLEGTIIQHTVQVSYPGRLPGTYITITELGPPGSSLFITCWTNCNPVRN
LAWEQTVLEAETTMTGSIVWTVPVLPAGAPAIDWATQTAAGTDTGPVLRVLPDTFVVAGD
YTFRATLFVGGVATAYYAEYSSSVVVKPNDGSITCQIEPNDLIPLTPACITCSAFPYDFH
PVNYEFQWWKAGGAVAAVAFPRTPAVALPAFVSPYSGLAHYSLNTLLPPGRINFRVRITS
VDGIDYNKDFDIVVIPRNTPASVWAPPLLNGPDSAFRRKLNRGDRAGAAQLAGAIAGVGT
ELAKSDPDAATELIGTVLDHLDEIDTSNDLAAQKAVLSALAVAAGDPDLLTPAAAVGAAS
KTLSVLRDLKDQVAAGLTTVADVNVACAAAFVASGGALKAAARAAAEDHSLGLVYSEKLQ
ANKDVAESAFRTIDVMDDIYLNYMMTAPDITGPPWPPAMISISQLELRIQREECGDSSNS
AFRAGDDTPVIFGAPSVADLMDGCSGNSNVTGVSIIHAGFNPFEYSNNSQLVEGEVIGLN
SKRGEATNHVAGLGTPIDMIIRRRDNFTGDIMLGWNIGSAYVGNVTVVPFLVRYSGSSLH
INIRHNYTDPPPVVHLFLRKEDPPTPEVYNWTVTLPTPQADLFTIPAGNDTVTASPYSWL
VEPPEIDITEDDVVNKTLFFLGIQFEDGEDAATHLNFSVDVMETLCVYFGDEWGNQEDHL
WHDDGCRPGPLSNSTHMHCRCDHLTKFTGVVAPNPINFAEVFTKDILQNPIGLILVLVVF
LLYLLAVLWARKADRRDLTKVGVAPPQGHILNPDPWCQYVVTLYTGFKGGAGTTASVWIN
LFGDYGRTGPIALQDENRPLFEEGSVDSFLVSSRNIIGMIHVIHVWHDNTGYSPEWYLSQ
IVVQEKATDRIVYFMCNRWFAVGEDDGKIERLIPVASPEEMTEFVNLFRSKTSRDVNDSH
LWFSVKGRPARSPFTRVQRLSCCLTLLYSTMVTNIMFFGQGDNFDPPEKIQIAGVEMDPP
IDLPKLMISLQSAAIIMPVNLLIVFFFRNARRKPKAKDRKINKRNSEEEHAAMPDRSESW
MLAALAEPVDKKKTVDNQNQLLSTSPSVQTASQEPILMYSLGLERTFAFNSKSVMANKSQ
SSPKKSKDKKSKKSKDEDESSLKSLEAHKEQHNAHPKEEEGGVRWWSVCIGWLLVWSASF
VAAFFTVLYTLSFGRPKAEAWCIAFVTSFLSDLIVVQPVKLVVVAVVFALFLKSPVTEEN
PEPVPLCKDEEYLPSKRDRLPVVTRPPDKAELSEARLKKLEDKKRRSAIIEVWLFVIFVL
VVTMIAYNEKDPMAFHMNESVKNSLLYETEELTFEEVADVESFWTWLQAGLIPTLYHNAW
YNGRVNPAPVIMGNGKSWLVGAAAIRQVRLEPELPCEVPEQMQTYGKRCVLSFSLTDMDT
ANYSTGWQNSSISNNTDSEEMLKPWVYTFASLTDGFPTFGEHGSYIGGGYSTSLDPSVLF
SNQTREELLQDGGWLDENTRAVMVEVLMYNPDANLFSVVTFLVEFTYYGNAYPSVVISTL
RLFQTSQILLLALKGVMVLFLFIFLFREGKQLMASPVEYLLEVWNWVELLVILAGFSTLG
VYFQTQSVIDQVSEPGGHTQFSVYRRATGWVEVYTYVTAGLICCVTLKLVRLLRFNKVVQ
VLFGTISTAFKPLAGFMMVVAVIMLAYTQLGSLLFGSNLETYSSIGSSLASICLMTIGSF
DTAELTEVSWIYGPIFFFLLQVTMQFFLLTMFMAILMDTYADANQNTEAQKLRMMAFMRK
RVTGGKKMQQTSKNTRNCGDRSGRYQVSLWGDPGVYRETFNHADNALEYPSRESFFRNNL
S
>tr|A0A9J7N496|A0A9J7N496_BRAFL Polycystin-1-like OS=Branchiostoma floridae OX=7739 GN=LOC118427113 PE=3 SV=1
MVVSPDGKGVLMDRNGWTGMAITTTADEPPYIVVDFQAFYRITKIQIHMVHHWAEVVHVF
TESTSLSCNWTEAGWFRPEVSNSKQTFDNFVGTGRFLKLVFTPINEHSVTVNEIQFFGQQ
VLDVVGCLQDIEIEDWESVVIDNATVDALSCRKECASHFFTYALLGDNATCLCRSTVDSF
NATSQVPELTSCQQNPCYMLYRTSSLATIPVSGLDVLVSCGNSDILLANETIYISVVIEQ
GDEVQLYVEADGEAMQENPGFTYSVVFPTVGIHTVNVIASNNVSRVEKNILLKVVEGPGN
FDGLEIDVSPGLTNDNITVYVLMDDPFATGLCFWKPGDSNMTFSGNVTQQTVQKNDSSGV
MTFNHVYEVPGVYEVEVCCANAFGQANATATVYVEDHVNATIYGNSHHVFGQNITVYWDL
IAGTDVQYTISLGESSQCNGSNSTEGNETVQNITCLVDPNAYSHQGTYTLEILVYNHVSR
LVKYSYIDIDTEISSINIADYETFAVTSVSYDFSVNVDVVDTTNWELVWYENSEPVSFLS
GDEGREVTSQIFFNESGYMMMQVEATNAVSKKHDRAIVISENPVKDLSINILSIINPSVP
AVIQFTVGEPHPDNAVVYFTFGDGSQTEVVAFEDVWGGYEHKYPDFGDYTLIVTVQNHVS
KSNKTANVRVGKPARELKAEALAQFVRAKLEELSVRISTRQGSGVMYKVDFGDGSEVVEV
PRLAEDMEHDVQIVNHTYAQPGPYVINVKAVSRFGIMETNTDQVTSQHPIRGITLENSSP
SVVPPGKVLFIFRLEDDIPPPTDASCRYYLGDQEISNAMDFLDFVDKMHTWKYYFGEDLF
GVHEISVACENHVSQVDFKTTVTLQEMVGGLQVLITPNPIGVGGILTIEVSLALGNMASF
EIDYGDGTEVGRQGPFYERGANFNVTHVYWAEGNYTVEVTVQNKVSSAQWSVPVPGVVVR
LRITEIFLISDYFVTMPTQGSVGHDFEVRLPVSDAYPSNVYVSFTLDNGITQNSISTGLT
AAGVHQGTFPLTKADVGKFKAVVTVYNLITSVTVEHDMEVQEVITGLNGVALEYVIPVNS
DAIFLLSVLTGSHVTFQLDYGDSKAEVLQHPNMFAVSEVTEPVHSYNDSGTYKLTVTAWN
NVSSAKYDFNKDMTVEYPVGKLYVTINNPFPVPPGIATVMVDVLPDSPPPSRVRCQFDFG
DGAIDDPMAHNLSIGVRHSQQHTFQVFSPLETYVTRVWCRNGISSQFIEKEVTFEGVVSG
LKAVTDKVNAPVDGSVCVTISVTRGSDLNFTVEYGDGTVEWVLADDREAKYQPTVVCHSF
KDVGQFSISVTASNAVSEQKYNVVQDITVQMPISGFRLDVSSPVHVPPGNADFEVEIYGN
LPTDAVYLWQFGDGTMLSDVTVDSKRYTHTHTYDRMSTGTRTVSLTCSNLVSSVTETAVV
EVFETIAGLALNVSSYIATVGIKIDFTITMAKGSNVVYDVNFGDGKSTTLHQPLPHDVPR
PIHFTYAYNNSGLFDVTVIASNNVSALQVALPTPITAQFEITNLTLTNDDPIPYPPGLVS
FVVSVPPSIIAPTNISMNIEFGDGLSEIREAFGITTEYPENITHQYSQSAVGTAQISIEC
FNLVSKKRFDVSMVVQERITGLTMLVNKDRTHVGGEATVDISVATGSHLIFEVDFGDGKT
QVSSFKSRKRVVMKHTYTVEGYYIIRVAVSNYFGTLKDKAEISVQHPVRSLNVTVNNPVP
LPEGQAIFVVNIPNNVSLPTNESLHWSFGDGSLKTTEGALQHTTHFFHQYASAGRYYAEC
VVSNLISTMTLKTTVDIIETITGIQLQHVTLINPMTTIFDEDDSFVSYQSLEEDVLLKAT
IATGSNTTYVWDFGDGSTGLVTVANEVSHRYTKPGDYVVTVTAENQVSSVNTNTTLAVRQ
GIILESFGNTGPAPLPNSTVSLVLNVTQFGTDSCYLFDMGDERVRVVYGAEICKEIDYFK
KDEIVTIDSTDTIVHDYSYNQDGFFDVKVTAMNRVSFQEMKTRVKSGWPCMRPFVQIIGE
YRDILSPRVETKSSKIRLGSNVEIDCRTTKVNITWAIHKVVLIEGEELTNETGFALHPYP
LELISEATGTEIVIPPLTFDIGLYKLDITVAMPGFEGLENGDSMYLSVVKSRLVVGIKGG
ASRPIGYGLPMALNADELSYDPDEPHNKTGLLFSWVCRKSDESVPKGCSNNATLLAETRN
RTHNSSEGCFGTGYVLKGFSDGNFTAYNTSMLRVNLTYIFRVEMRKDDRCMTSEQSILIV
EGDPPDVEIRCVDGCSYKTNPSARLSLTGRCSFCKTFKGIEYTWTVAKVDGQRRQPIAKS
LISTYQANTARSSLFTIEGKSLESGFHYSVRLTLKQYGYAAGFSEYTFITNCPPTGGHCD
ITPEYGYALETEFQVTCAGWWDEGDYLNYEEANANNYQSRKMKYRFWSRRLGSGQQSLIR
FGEEPFTPKLTFPLGPAAYNHTSEISVQIVDTLGEYAQVNMTIQVVDFPEMDTENKLLEL
TNPDKLSMLVLGGKQQNIGQIGTIVADTINEEESNGITAINDQEAGEKKKRHEQMRSSVV
SALYQTAGSVTSVEAVQQSCITMKAITGKASEVSPDTQVTAASAVENMAEKLKSVDVSDE
ISENIENTATELVSSLSNILVATDTTVQEKVKPPVTEEELDVMSLSPEEAEQREQDLPTA
QKLQQEDEALAKDTAKQVSTKTFKAATAISNLVLKTKTIGSPALVIDSPKLSMVIERSEP
SALAGKAVTAREGSFNIPPAIAAKLGEGSGPVDMKVMSLPNNPFIWDESASSINSPVVSL
AFQGSDGNELAMDHMEEPFEIRINNSPEKVPIPKRFDPPDPSQESEEENFYYDYEPEIDM
DYAFHIIDVPRSDNAIRVIIRPGDPKMLLMAYLRVGDYPSSSEFNASGIIPREVNMNGTF
TPEELDEIRHSVMVPEDMVYSNVSWHLAIQEIDPENNSSMGAPSSNYTLQTLILGCKFWS
EAEQRWAGDGCKVSDKSTANVTVCECTHLTSFGSELFTPPNTIDFSTVFSKNIAENAYVL
GTVLAITAVYLVCVYFARKGDNRDVQKWSVSQLSDNRLIDNHFYEITVQTGIGKTSGTKS
EVFFTLYGENESTRTRTMKAKDKEFSSGSVNKFLMAEHKHLGALQSLRIWHNNSGKGADA
SWYLDRVQVRDLDTGKMYYFLCDKWLAVNEDDSEVCRTLPVATEEDMKQFNTVFFSTVKR
DFNDGHLWFSVFSRPTRSNFTRVQRVTCCLSLLFCTMVSNAMWYDTEKKVRTVHALTIGP
ITLTFHQLYVSFMSSILIFPVNIGLVTLFRRVREKEAAVYEVGAGEDMAETVEKGDVKDD
EEKQSKKKKKKRFMFPHWMVYVAWIVAFLVTFTSAFFSVLYSLDWGAKKSIAWLTSMLMS
FTMSVFVLDPIKVILLAALLSLVFRKPSSSEEDDSDDEEMKNKLQDDEDWINEMPPDDGD
ELEDKLGAPDPVRLAQAKEKMHKQAVMSDLIREIVRYMLLVLVLMLIAYNNKDPSSYNLV
KTFRDNFVHVELPLETVRTDHDFWTWVNNTLIPGLYTGSWYNGKPTTLLEQQFLADKLSF
RVGPARMRQLRVPPSDLCQIKLHVAGFVEGCTMEYSTELEDQMAYLPGWKYHPNASVLAD
ALQWVYQSSADLGVDSTSGRLTTYSGGGYEADFGTSNLRAKRASGYLESQGWIDRLTRAI
IVEFTAYNANVNLFVAARYILEFGAVGAGLTGQYDIQVLRLYSYVGPFGILNILIEVVYV
LYLCYAMFKEGKSMKELGCKKYFGDPWNMLEILIIIGSLVSIGFYAAKTIISSFTLSSVQ
ASRDDFVSFQSAITFQSAYSVTLALVVFLSTLKFMKLLRFNKKISLLSATLRHSTTMMVP
YGFQFMLVFFAFVHFATVAFGTNSLSYTSFSGSGQTIFGMLLGKFDHKELTQLHWLLGPA
MFIVFMIVVFLIMMNISFTIISESFAEVHKELYNQENDYEIMDFLLDGFKKGFRLVKSMV
VAIDEDEDKVPVYVDFEPECIVERSNQLFHSIIRLYVREGFEDEDTKAVLQEMSDSGVSV
EDLALSVIREHQSRGGPRKLCVYREDTDVEWRPELNSDGERVFVSRPCNNEWTLKETFSN
SKEAAGRSANLMGAFSIGKVAKSVTFDDVFEDMASPPHQGGGQKPALGPGHRQKGRDSWY
IPGPGSPDNVDVVHSNSYQATAGLTESSVSRSRTSRTAAMTTASTATMTKTSDNTGCPAA
AVYIEPDESVQDEQFLSGNDQEEFGGGFDLPTDEADLLAPAVYVAPSDDDGWKDTYDQLP
DDCSKTVEELEMAPASGMGYVMDDNGGGTTPDLWYSVPGEEEDRQPASDTFDLNSLDDL
>tr|A0A4W3JXY9|A0A4W3JXY9_CALMI Polycystic kidney disease and receptor for egg jelly-related protein OS=Callorhinchus milii OX=7868 PE=3 SV=1
DLSWGLRWERVEGRGDSREIESTVKEEGLEVGLVGGEGGDETEVLRDGVPEGECRVAESP
PTNSGASKAGDMKHAGNQGVFHITIFAFNQFYNKTDELGAYFVQMVPEGLLLTMNSSVIH
KNEVILFSAKLDRGTDVTYSWNLGDQTSYVHEGKNAVSIYTKQIIYATNSDIYFTAVTAE
SSPLQFLWYFGNKAPIKTTARSISTRYSRPGRYNVIVNASNQISSFTSDIYPVELQQRVE
PNRLRLNNMGLVSVLLNSSVTLEARINYGTNLSYLWDFGDGTVRSGHRTESHSYNREGEF
TTRVDIFNNVSSATLSGHLFVISEMCEPPSVKNYGPSKFQIRRYQSFKLGVTFENEIVCN
ISRGVHYHWSFFGPDGSLVALPKVDSSKQSILIPGYLLDYGIYLGIARVQIVGSVVYNNY
TVSVEVLATPPVSVISGGTHLFVADKNDSVIDLKGSESFDPDYPDTTRMKFSWLCEAVSA
LYIPCFKPDVSNPLNISSSIVNVPMSALKSDIDQFVFKLMVNNNDRYSPEAQMRVKLFCP
KCLNSSVNWNDDFSIRAVCEDCPETLSLSYSWKLYLVNATETEHFERLSSAFFPTGIKSQ
TLTFKPFSLQSKNVYMLEVTVAGEEKQSGKAQLFFSTTETPQGITCEVRPSIGLEIETQF
SIFCTSGRKDLFFEYSYSVGNSTEILLHEGMDHEYYFNLPAGDKDDGYKLTINTVITNLF
GSKTKPCSVIPTVLPSINKSLKNLSALTLLGNQRETKNYLLLLTRILNRLHKEGDNRQDF
QTQTRNELIVALCSLNVTNQVCLVKMAKLFKVALFSSINYFFAVEVMAKCNNFLVIFPVF
QRYVLITNQSQFYVNTNFMELQITQHYGSQSAGQSTGSTGVYLPDDLGRQISEKTGQNNS
CFITHLISFKHNPYFWGTSPVQVNGDVADLTMYNCTTRRKVDVRGLQTPVIIEFERNDDR
VSKGQLSVYSLLRTQMNVHMFLVTPENQQQALQIEMNLTEAHEQAFPIMLLMRFNKEPTP
SQCNLKQIYHWNGNTIHVFIPAGSLMDTGNYYLGLLDADYDRKPQNHYLAKNVSYTLSLL
WTQCLYWDDIREWKSNGCSPQKKSDSQKINCRKLFFCWVEQNSAFENYAPCIIVLFTVIL
YLLLVIVCKRMDLNIETKPGIIVLQDNAPTNQHLYEITTETGFRPRAGTTAKVHINLHGE
NGVSETRELYHSEKQLFERNSRHKFIMSVPESLGPIWKVYLWHDNGGHSPSWYLSSVVVK
DLMTGTSWFFPAECWLALDKGDGKIQRELIPLNHGPGFKKLLYSKLTEYLEDFHLWGSVY
SRPSYSSCTHTQRLTVCLCLLLSYMCLNALGLIDVSTVSLVTGLITNIAVLPFVVLVSLL
FRFSKVSSCIVASFLISVVQTNSNQYMINDLPSMCLHIRLKFRGKILQKNNPSSLIEQPV
AIGNVVAIRLVIYRFGPTKCILWLHSLLFSLLYCFFVIQPTTVSCMKLTQDTKVHRNVIL
NTASPLITMVTTPFPFGRCPTPLYAQLAAIVAARQRARYLRLARPPTSAQLKEAKDRMRK
ETLIQQTLREFVLYLLMLVLLLLIIFGKLSNDEYYLNQAIRAEFTGYETLDCFCTHFMST
GEGISFKIALYKCKLLYCTFRHEAYATLIHLKENEWIDRNTRVAVVEFTLYNPPTNLFTA
VSLLAEMPQSGGVLPSISIESVSVYHINSTLDYFIMVFELLFLAIILLHFYLQTCRISQK
GLLRYCQESWNWLEVRNLL
>tr|A0A4W3HYD4|A0A4W3HYD4_CALMI Polycystin 1, transient receptor potential channel interacting OS=Callorhinchus milii OX=7868 GN=PKD1 PE=3 SV=1
LFNLSEINLSFNDFVCDCNLSWLPAWINSEEAKGVNVVDSEFIKCAKPSKFEDLSRPFSL
FVFFLLPQGSEYMACLSDKKSIVSLSLLTLWNSSRENCTALCFAEDELYAALDSDNQCLC
GSSLEPDSIALCTQEKTGGQLSPACGCTVVKEAFQVTIANFAELRTFSLYELARLTVVPL
VHVSTFQWDFGDLSPLFNTTDHVVLHKYSLPGTYLVSVTLFVGHRVISLHVEIQVTVHPG
RMELTLYSVKRFETTQACDKALYQMQGLLYHSMNCYFSLLIFYTDYNLCNYDFSTEMPSC
SLGGYLTNSRCYKLVNKSSTWSKARHFCQSHTGGDLAILKDLEVQTFLLNVTEWRPVWIG
LSDTVSAGTLQWVDGSILEHYHNWLPGEPNMLLNNTCVLMGVNHAGQWRAGLCNTKRRFI
CEYRPGEKVLDADYFLLGPPISVFLKTELVTNLFVHALTLQLMVFPGLWFGHKGFVSALE
FATQSLNSTVQIRFQIYRPRCVGTDLRLVTPETCTPFAFCTSQGNSNFTTGCPRGTFWCN
TVETCLPLREPCGDEDLNLCPNLILPQFNISRLSYDRVKEVTCTVPADRPTHYVVMQSND
IIAIQHDGEPGSFLQCQQDPSSPWQKRYFSIITLNGTRDVLRDLTDVSWSDSTVCNLRVL
YTRRQETIAKSPLIQNAPHSPGLYTYQSTMENVFFPTNLSSCTIKVVAPIRFLRVIHPKE
QNGVYFVPRNQTVIIVQINSWGRSVTCWAGSNQTFPCQAACPLELSSDTYKCERVTNDTC
FSRFPITFTNCTQMTIVISAKNEVSSINKTVTVKSEELIQGLRVMPDPKLRVLSNTLVSY
TAVVTAGTDITFKWNIDDNPSFTNYKQVFNVIYCNEAVYKLSLTASNHVNGDVVTYNVTV
YKRNPLADLCVSGIPAIAVRDSPCTFTGSVTVDAAVNATFRWSYGDGSPDKIFDFRSPYN
HSDMVQLLSDEQVVLQQNATHTYQSPGDYNLTVTVSDKYENISRHLLVRVCNLLTNVTIN
MDSDVIAVDQRVQFEAVPWPATQGITYTWHFSDNLAPLNGTQQRVNHTFRQSGKYNVSVR
AHNAISSVEAGRPVGVLEQVVQLSILASSPTELSSPTIVTASSERGTDISWTFDMGDGTP
LVETRLAMVNHTYAAVGNYMLSVTATNPLGAVSASHLVHVFVLQVCRIEPSECVQELVEV
SFRAFTPGDPAKFVFSWDFGDGSPNVTVPGDPTAKHNYTRSSPFLLTLSVSSSVNKVNFY
SNMCVQSAISLVVLTPLSRYVKLGEESVFRADVFPESQQYTYVWDLEGMEAQQAHGREMN
VTFRTPGLHTVNVTVFNNVSSGRNTSSVEIQAPVRLVRIKLREATFATDLVLGRTYAFTA
QSEGDRAEYGWDFGDGRRESGVNASHSYCAPGRFVVVLTVRNMVSSEEATLTITVKTPIA
GLRVTANTSTTPVNMPVGFVANHTAGDHVNYLWSFCNSCSLLSEPATVFYTFISPGLFNV
SVTAKNGISTGQASILVFVLKEIKGLKMILPNLVEDCCFATEQTLQMQLVIREGTNVSYK
WTVLSEGVTVFQCMENDTKACFSEPGTYHIVLQASNLLGSLSVNRSVLVMERVDGVELRA
EPEPVAVGTTANISASLHAGTNVTYVWSLGGNFTIPTLRPFVRHRFQSPGLKHINVTVTN
KLGSSSGTLAIRVQEPVTGLTINTGDPSSQCYVATNTTLILRGSVHSGTNISWIWMLWNT
EERTQQEITLSFASAGVYEVSLNASNDVSCDMAVKRLIVQDTVRGLQLEASKWTVAPREE
LIFTVRYSSGTDLILSLSFGNSLPVLLNNTSYSYSFRELGPHTVRLRAENRVSSIETSLV
IQVIEPIAGLRLRDQNVQAIPAGVLRTFGAVLSKGSQVSYTWDFELGGLNKTLHGQNVSY
TPKAQGQLKVFLSAFNNISRENVSIVILVQEKILSTRLTVIPLIAVVKETVYLNLSRTPS
SSQASFEWKFGDGSQDAFTKESVKTHLYSRPGEYEVEVNASNSVSFLIAKVKVIVVLLKC
DPPKIHLVLSDTMKSAERNYLEAEIDLKGCAEYQIEYLWDIYKALRCETFQQVNKVELGN
VDLTRPQLLLPRQALQIGNYCVNFSISFSGTSYSKSTFSVVTLIPSPLVPIIDGGTARSW
SPTQDLILDGTESYDLDQPIESQTPLNYNWFCICSWKEPSKCNISGNGAVFYIPSHRLED
TKYTCHLTVSKPNREPQSISMKNGTSPLVSLECISCKAQSVHGVSRSSHIILSGSCSNCH
WSSQYAWEAETFNKIPLVLNSTTTTTGSTEMNLVVRHRVLQDGVGYTFSLNVIDPLMENV
GFASIYIPPMYPPSSGNCQIYPTENISALTTSVTFTCTGWKDTNDTGAPLVYSFILTRCK
SGGNQCNEFYVYRGSRSEYSAVLPPGFRSNHFIAYIAVIVETQQGAAAVAINKSVVINIT
DTPEGFQTLTDWMKLETETKLQDLLKQGDPQPTIEYALALITVLNEVEYSSLGTRAGKPE
TEWGDDAGTRIDIRSNITLALTSLKVTTVDDTQQISAALAQCTVISREFICRECQKQTLF
AVDNMISVLQKETGQGKMTPTSIADNILVTAGEGRLNQFHSQFLHPELMATEAYNLSVKL
MQVLMDTRVLNEEPLSVRGNKMVADGKRADRYNLLCFDKNSSCQFSIPHSFSRVFTNISD
VTQVLFLVDSNPFPYGYIENYTVSSKVASIEFRTDNGTHIPIENLNLDRAVTVKVSTRVG
VRNTTVNTTVINGRSSVTVNITSGNLNKEAGLHIQVTYTLLNGVYYLREANSFIHVLLHN
STNPNESNFKTKKRIDLESVRGSDHKLYTFFLSPDVDDTTKEYYLNITNYYSSSVRAAVG
VYTSLCQYFNTTTMSWQTDGIVPLEDTTPDTATCLTQHLTAFGASLFVPPNSVVFINPPT
STVVRNYVVLITCSVCFVIYAVSAFIVRKLDQIDIKWVGFIPFCGIDGYYKYEILVKTGW
GRGSGTTSHVGISLYGKETKSGHRHLDNQSAFRRNGLDVFQIATGYSLGRVWKIRVWHDN
RGLSPSWYLQHVIIKDLQTNESYYFLVNDWLSVDNDRNRGLVEKEVLMATEAELKDFGRI
FIAEIQQGLSEKHIWLSVWDRHPRSRFTRVQRVTCCLVLIYLVFCAGAVWYGIIRDINNR
YSGPLLLPLSGESMAAGVVSSVIVYPVYLFVVMLYRMSRSQVSFTIPPLRLQFLALSLFP
LSFGAVLQHICHPFVPLHSLSGWQAYDGVMNWPDLLNDRSIMGSSIPKLKRGRATRHLGI
ETPLCSEEEPSSFGFDPVKNICFSTSGKTRHSQCVFSFPAAFSEPPKKCLFPSWCSYTAH
VLSFFLFSGCISVSVWIGINFTASVSLMWLISGIFSILCSFFLLEPLKVLTEALYFAMIA
KRVHPDEDDNLVERPRVELIAEKIGRVRPPQGYGLLQAKEEAKKVHTLHKMLKNFIIYML
FLLVVLLINYGDSFKDGQSRLLALQSLCSRSLHRTVLSSRSGELWKWMAEVLLPYLYSNK
TGSLLGCPRLRQVRSKEGRYLPKITTHYCSSKGIDLDSQAVVNRSTMWPYSEPDPAGVWY
WGQIAVYDSGGYTQKLARTKEESSSFLWDLQKNNWLDGKTRAVFIEFTQFYPNVDLYAVG
TLLIEFPVSGGVFTTFDVSRFPLLQLSAGADLLLVMMVFLMIFVLYFIITEFLSMSREGA
PYLKRFWSYMQWAVIVLSACCVAVHLWRAKLADRQWLTYRAHPDGFPNFYHVASLSYLFT
SLAALLLFLLTIKTARQVRFIRQWSIFGKTLNNSGKELRAMVVTFIFFLLAYTQLGYLVG
VCIVESSVVFYACPPILLMIPLLISHIINLSFIWVVLRLFAAVLIQNYRSLRLEMHRPAF
EPQDYEMVDLFLRRLKIWIGMSKVKEFRHKVRFEGMVPLPSRSSRDSKSSCLHTASTVSD
ISMSSTSTISIPVDTFHLARPNEAAEIESNILRLVPIFESLLEQFDRVNQITEDIYQLEC
KLQDLQGRIRMRKRERKTEEPVTVYCPSISMMVSRC
>tr|A0A4W3IMU0|A0A4W3IMU0_CALMI Polycystin 1 like 2 OS=Callorhinchus milii OX=7868 GN=PKD1L2 PE=3 SV=1
MCLEGFFLLIFALSLGGGSEAEPCFEQQLAFQDACYEAVKLQRTFRSAQGWCERGGGHLA
FILRQETQEFLQKSLAAGRDWWIGRNCGGGGGNKKYGTKLSYSNWSPAHRLPATAECAFI
AKNSAYHWLSTPNCSQELYFICEFESGRTLACDHVNATLQCESGKVIQIDNSFYGRKTLS
YCSSETASPPETQECGWVDVREQVAGDCHGLQVCQASADPTSFGDPCPSLGSYLVVEYHC
KEGLRLLVDDLYSLLENVTISQQWLLHPYSGNLTCTLSTGDVLPDGEVVTHRYRAAGLFT
ISIECSTSEWNVAAQKTISIQEPIGDLGTLKCANGNQSADVNNCRALYGEPLWIQLEVEE
AGTAVLHTCTVLSGNIPQNVTIESAAQHLIGPGTHQLKILAKNNVTIREVSQNITVDLVE
PIVGLEAVLNSAVLELGKDLTVNISVSLGAPIQLQFEFIGPNGTFSETIESPDGKLGAYS
IPMNSEGNNFLLFFPAVNAFSSMSFNAGNITVKANSSILIERDVDDAIDEGLCWPLWSTC
VQDNQIEDTQQDLIISPSCLPPPFSLVSIKLTTKIPLAQMESADNCSYLVLCFRCESNCK
PLNSSEDTLLKVTCSECTTSLTYNWYRVSTSNQEVRSFSYLNTPNKTDRIWLLFLPLFIQ
YLCFFLFLQMNRHSACVSQKQNGVLKIFTLMKENTNVYRDHTISMVPPPPVASCAISPEE
GSTVTTTFSINCKVNCNSDQPCSLSDLKYCFYVKPNIALHCGSESILSSVYLPHGDSDNS
DQLTITVIVSNSADTFTSVTVNATVIFSTLFSSCNDVFPQASESFQTTQTSTHKYCKLFF
HFNVFQTFIRLCLLPGTVNPFTWANKSEVSGTVGGLTLTLVNGTVQPINELSEDIEIILP
RLEVAHENQTELKLRGNQVVVKVNVTSENATLLLHLEPEQDISLLLYLGFESEANETSPH
RSTQLPYVQYAGAARYTWILPPTDLTYGIGTYYITVQPDLNSSDVHNMTLAFTSFATQCV
YWDEISSNWSTSGCRVGPLTTPTSTQCLCNHLTFFSSSFFVMPNTVDVSKTLELFATFSN
NPVVVMTVACIFALYLLAVIWARRKDQQDVAKVKMTVLADNDPFAQYRYLVTVYTGHRRG
AFTTAEVTITLYGSEGESDPHHLTDSEKPVFESGGVDVFLLATLFPLGDLQSIRMWHDNS
GSSPAWYVNRVTVHDLETDQRWCFLCNSWLAIDVGECLLDKTFSVATETDLKRFSNLFFM
KTAKDFRDGHIWYSVFSCPPRSSFTRVQRVSCCFSLLLCTMLTSIIFWGIPKDPAQQKMD
LGKIEFTWQEVVIGFESSLLMFPINLLIVQIFRNIRPKSKGKETQRKQGKHGRISPSSST
PSSSPPSCSLTPEADIQRIANSLTKTLKNPLPTFEKDCIKTTDINILLALVEKIICEQNK
TDREFYNENHKKAETLILSLGSVNLQGECESFGRGLNEKQRRSDHNHYLYLQLQHVEKEL
EYLGPASFQSPHSYTQAVCQVHNMKDFLESTIPCSNSGVCAKGLPWWFVFVGWFLVAATS
GVSAFFTMLYGLSYGKDNSIKWLISMSISFFESLLITQPLKVLGFAAFFALVLKKVDEEE
VEDGPINNSLSTTVGDPSALLATRRDSSSSVYQPPPPNDVEKMKKDSIKEQKVFGLIREI
LAYLGFLWMLLLVAYGQRDPNSYYLNKAIGNSFSHGFGDVLSYSDFFKWANNTLISNLFG
SYPGFVTDGNSNLVGSARIRQLRVKRSSCPVPAKLRNSMTECHTQYSLSNEDLSDYGLHW
NTSASQNSSDLDSVWQYQSQSELRSFPIWGKLAMYRGGGYIAELGTDAQDAYRILQYLFQ
NTWLDIYTRSIFVEFTVYNANVNLFCIATLVLESNAVGAFFTHIDLKSVRLYQYTDGLHI
FVIAAEVAYFLFLIYYMVIQGKLLKAQKWGYFKSKWNLLEMAIIMISWSAFSVFIKRTLL
GKRDIDHYHNHREGFVSFYETAMADAVMGYLIAFLVLLATVKLWHLLRLNPKLNMITSTI
RRAWGDISGFLTVMIIMFVAYSIATNLMFGWSMSSYKTILDAAETMVSLQLGIFNYEEVL
DYSPILGSFLIGSCIIFMTFVVLNLFISVILVAFSEEQKNYKASEEEEIVDLMLMKLFSF
FGIKYSKDTCQSGG
>tr|A0A4W3JL02|A0A4W3JL02_CALMI Polycystic kidney disease 1b OS=Callorhinchus milii OX=7868 PE=3 SV=1
NPVSRFSISALPRGMIVGSSRYLRETNLLLCFAADHFVSCVGDRASAWDPAMIYSSIDPS
AHNRRSCHAACRRGGHTRYSLDVRGYCLCGSPRGRTSPSPETARCSSVCSNPVPARACGR
SVVRSVYEVRLGLMATGRCVYSLYEPVVLTLAGSGLISRYMWDFGDGSVAWNTSSRSAQY
KYGLPGRYWVRVQAFTSFEVLSLSQELVVIMVIDGRVGLQCPGLVEAGGSVDIWLQTWQG
TQMSAEWRVTSSNGHEETGEDLVLFPPIFPLTFDPHYYNPWSHFLRSRVNEAWIGLSWTE
AEGTYHWVDGSRTDSFQNWASSKELTGDCVLVMLNKGGVWKQMYSLCLCAILNYVFFSLS
VSHSLSLSLSQLMLFPGLWFSHSGLLTSIEFVVQALKRSTQVRFQIFRPYCTPSLYLIPP
GCESLRTPFASCDTQPLCNTTGGCMSGQQWCHLREGCLPVSSPCSSYAFEGITSNILPIA
NPPRYKGTQPYYSQVADIPLTLSSELSNDVIGIQHDAGPGCLLGCQSSSKSPWRQSYISL
EQQSWVEMSLTGFQPAWLSAKWVDSVVCDVRVLYTEELRSFAVTPLLSTGQTQAGTYTYS
VTVANKVSSVTQSCRVEVRSKITGLQIIFPRPLHGRLQVPTNSSTVVVIKILSGSNATAS
WGVPIRRSGVRFESGCPPDVPRFAPACRRETGDTWFAHAHLTPTDRRLRTLSVAVSNDIS
SQNLSVLVQAHDAIGGLRIVPPGPRRMLVDASQVRLFSPAVTRGTSVTYTWVIDDLTVFA
YTGQTYSVIFKRAATYRLKVRLTAVNPVSNQTVETDLIADTMYPMVDAEFVGVSNVIPVN
MSRTFTFSIRVDILKKNTCGVIFPWASVVCVCVFVRLCVCACVCVCVCACQPHGTLTGTG
NLKIFSSALGDYNLEVETRNRWAFTKKCLSVYARSPLSDLKCVQTPEFPYIDGNVDFEAF
PHPSPFGITYTWDFNDQSPHPVTVGRNSTVQHRFQRSGVYNVTLWANNTISAISTHVLVS
VVERISGLAVSTNGPNELGVATLVKGKVSQGTNIVWSFDMGDGYIFRNLPKSNVSYIYAA
EGNYKVTVSSSNMVNSVNRSVDVNVYALRIMEVMPSGCLVSGQNSFFKARISGSQNNIKF
SWNFGDGGPTVGIQGNSSIVHAYSLAGNYTIRINVSSPFNTAYSQAGVCIESLIDSVQLV
ASNKSVRLNELVQFIAEVVPSEDNQHQYTYLWDFGIGESPILGNGAVSSLYKEVGVYLAT
VCVSNRIDSKSESCSVVVQESVGKFSVSHDGSNQTTLSLNKTYRFKLDVVSGTNVTFTWD
FGDDTSARLGQNPSHAYSNSGVFTVSAIGTNLVSRMESYLNVMVLTPITELKINTNRLIV
EIGKEVTFTATLSGGDQVCFFWAVCRGCIRQEGTSLFKHRFQGLGIYDVLLTARNYVSEE
RDMISLQAQEKMLDLEIYSEDLVQDSYCATKEDCKLLARVASGSNMTYGWLISQGPATRL
RGRGSSMVFHPEAAGDYLAIVLAENGLGAVNQSKRIFVQERISGVKVTGTAESVAIGIPV
NLSVSVISGTDLLYQWFLGTDENILTTSISSISYIYLSLGTVVVNVTVSNVLGSADGSMA
LRVQEAVSRVSYTLLRAVPPFYVPSNATARYQGHAGRGSDITWQWSLPEDMGSEVLNGSE
ITYTFKRASVYPLTLNASNEVSWESVSHNITVQDCVRGLMIRADKAVARVGDPVIFTISV
QRGTSVWYSLYFPTFNVSVFLQGDTYEMVFPAVGENTVTATAWNNVSSEVKFTRIVVVEE
ITGLHWVSCCPAAVEVNKERTFTAEVRAGLEVIYRWDFQLPGSTDYHLSGQSVSYTPHRE
GALTVHVKASNAYSTLSLMEVIRVQFPVAEAELWSNGTDLYVNQTVMFRVTIAGGSDVYY
RWSFGNSQNVYVNQNSTALYHYTTPDDYAVEVTAYNNISFFVTRLGVTVRKPECVMPEVQ
LVEPPHTIFRARVNYFEASVDLKGCTLYKTHYLWEAFRASSCEEAQAVDRVFLGNVDTSK
PLLVLPKLLLNTSTYCLQFTVSLHRTPLLRSVSFRIRVLQSKLVPVIGGGSRRAWAASQD
LLLAGSKSYDPDTKTSEEALLMYRWTCESEILSSPPCLSPASQTKHLITSDVIFQVLIQA
ERVPCVLLECISCNALSSYRVSRSIHVTLAGQCENCNGFPLTLDNQTTSTGDSNPDLVIR
QGVLRNGVNYTFTLSVMDPEKHSSGFSSIMLTPNYPPSGGVCTVKPDTVFYLLETLIYSL
IAMSCLDRSDACHQYHLYRGIRSSFSALVPAGTQGNTSAVSIVVEVEDLLGAKTTAVNRG
AEWPICMSHHACLTPRNISGLALGFQNNGVSEQDVYERISIRSNVTLALTSLHLTTVEDV
TQLSAAMAQCAVCNQLLGRMIDIIGNQTGQGTATPTAAGTNILRLLGTWRTHSLPRLLIA
HTLTSDISFLLCAGGALAAVDGSQEDVEPPAGGGITSASVFQLTNQLMKSLMRSRVLNEE
PLSLSASGIEVHGKRTNPLNLLCARFGRGCPFHVPDALSGQLSGHREVVQVLMNIGVNPF
LAGSIGHYSVSTRVASMEFTTPGGTRIPINDLPGDQSIQVILANNSARRPGHSSTAMSIV
AGGWVNFTVRPVNSNRAAGLHIQLTLTALDSGGDRDPSPFVHICVSSFEEPLLNTTKEIS
QPNSGRHASDEHTVFLSPKLYDTTAPYNINVSSRFSSVPVNVSVTVYTSLCQYFDLEQLR
WRTNGMVSTHRTTPGEAVCLTRHLTVFGASMFVSPDAVEFLPPVHRPAQNLIVVITCALV
FAVYVVMALIAHKLDHIDINSVGIVPVCGQHGRYKYGIMVKTGWCKNSGTTAHVGISLYG
LNKSGSRHLGKEGAFQRNSLDVFQIETDTILGEIWKIRIWHDNTGLDPSWHLEHVIVWDK
QTDSMYFFLVRDWLSVENEKNEGMVEKEVLAACEYPTLRSFSRIFLSQLKRGMSEKHIWL
SVWDRLPRSRFTRVQRVTCCTLLLYLFLAAVTAWYGAVGVKSKRSETLTELSVVRRAAGT
DAVMSANKCLPFGTGVSKSPKKWLFPHWVLYVTYLVCFLLIAASVGVTVTYGRLFHNNVV
LMWLISAFSSFLTLFFVLEPIKVLCEALLLALVTKPVDPDEDDNLVEEPLIKKMSEKISK
VRPPYGYGLLQAKEEARKVRALHTIMKVREILTKAQHRRSFTQYNHNVDLHVVLTLLLEF
PAVGSVASTVDIKPITMMRSSQGANLQLVMMVSASCVGALTKLWLILFYLQIVRQLRFVR
RWCTFGKAIEHALQELVAAVLMFFLLMFSPGLEDFKTFRRSLLSLIALLRGLVTLQRAVQ
QYPASGSIYFISYLACLLWIMARLFSAIIIHSYKVVRVEMYRPAIEPQDYEMIEFFIKRF
KLWIGLSKAKEFRHKVKFDGMESLPSRSSRNSKLSRFPSVSADSHYSDSSISSGSMRSVD
LNIPESPAGVAYDVQLYLDRLLPTVNSLLGQFDRVNKVTYDLYQIEAGLESVQCKINTRK
QSQVSREMVNVQKRMNHPATMQLVLPRTYSTFSESAVSGLRPSKGQDCENPAEKSEPTQQ
SSVGPSRASGRRAWQSGPPLSADLSQRHSPASNPAAKPRPKSEDGKDRATNMHQAPIKRR
AWQMESAGGAHH
>tr|R7UK20|R7UK20_CAPTE Polycystin-1 OS=Capitella teleta OX=283909 GN=CAPTEDRAFT_185815 PE=3 SV=1
MGPHSPVILLGIILTTAILLSAIVKENPKPANETTIRQYRNARHTTSASISPNTTLAKPL
FSRKSMGWLKKSIEQIRWSSLFMVVAKAVDQTETIADVFEDLLLLRRPIDPGILYEGCYK
VKRPIRHFNLSPGNYDYDSIDPVQCMYHCGQGWNYGYAGVTQGAFCFCASSLPDPVNRVD
DSFCSEPCTGDPTEKCGSLNHISVYKTKRSIRDLHLQIQPKEVVQVGANVDFVVSYHSGP
EEVVYAFDYGEGAGRMAANNTGMLSKTYQTPGDYIVTVYANEYGGEPDTESKFSRKVTVQ
TPVEGVNFMCPESAKSGEKISANVTISSGSFPKISVDYGDQYTDSFRVRDVQWFYAGPGV
PSHGTQAAGSVAGKAYIMPSSQFQSKGILQGWEVYTASSGSVKMLLLRPGCTGANEYCFK
TNDCRTAASCPNPHRTTCSGSDNFCAPRGVCVDATTKMSADCTATVNRYSGSTAPEYSVV
EVESITLGGTGPEWHRTTLGEIAIEAGDVIGYIATAGTIATRTADASEQADEIATGVSSA
VAGDVFATKTGTLLRHLARGAASRPNVAKFFHVYRVDGIYTLDIEIQNEYINAPVVKANC
SILIAEGINVTELIAPEFAATFSDVTFDLAVHSGSNITYTWDFDDGTPEIVTETPYIDHE
FLAHGCYNVSVVAENLMDRNENSTIICIEDLIINLALSTNNTSEVNVENTFYLTADSGSD
YTCTWDWGDGSLVEASDSFITPITHGPNTHIYTAPTPITQSPYAINVTCMNNISVGSFVL
QHRAQLPILGLDLEKYGAETATDFLIGFFITQGTDPTFNLEFAGLAVPTSFDVATLEGTT
TPTLRRDVTAVYTVVMTAINDVSQVDRSFNFTVETPVRGMTLVKDIDQELITGDNVTFTV
DCLQGSSVEQVWDFKDGSKAFTQIDGLLEDWSGSQTLVHTFKKPGEFNVSVTLSNNINSV
TLYSLVIVLSGIDNVTFHNDAPVAFLNREATARFWLDVDGMPPTGAWTVFDFKDGIVTAP
VPFEEGLKYTHKFTASGLYNVMAYVYNAIDRENFTIPTWVVEPVSNLNFNVKPFHAPLNV
EVSVCVSMDQGQGVTITWDFGDGTEPIEAPRVGMTAYDSDCKVHMYTAIGTYEIVVTASN
LLGNTSKIYQILAQEPVLADFGFTSSAPQKHPPGKVDFTLSYPWPGVLPTASTITVDFGD
GSDPITFPMPFTEPGPYSYTFDYEYPNDGDFVATCIVSNMASSASIKTSSGAYAEIFGLA
SVAKYQPLLPIGGPEITPSDSFPLHREVHFHMSHTEGTVVSYTLLTVRQDSGEVACNHTT
CIQTSNPVVFKFPKSGTYDVTIRAVNPLFDQSITKTIQVGAAVTGTLISDGRKITLPNEV
KAFTISFETIGIDACVGIDFDDGYFEFYGPSIDVCPKIACLVSPSEYSNCMYIRPIEANE
KALSVSHVYKKRATYKMTVEGFSLLGDDTANLQFVVSATKCYAPYLDIENRASQFYSPIE
ILRKKSFTVTGKIQLECDVTLENIKSWQIEEINPITGEKISEVTKVSSLDTVHNTQIAIP
ARFLPYGLYRFIFRVEISGKDLPKDEVFSTEVDTYYKIVQSPLVGLMTEGGMSLITAGHG
KMLTLKPADYSFDPDLDDDEPQTFDRFDWKCRQVDEVYPDVDNPSSPLTEEELEPYLNSS
SNSLIDHGGCFRQGPGSIDLDIGEITFITSNMHENETYIFDVTVHKGDRSASASLLIDIL
PGDSPFVSIRVKDELWRPIQGGIEVQASNRLALVGECQIACSADCQYSWSMFRLGLHNSW
LEIEAEELEAYATGLNSREFSISSDLFAAGFALWEDLLEYRVRFTAQEPGGLSGMAYTVL
KLNTAPTVGNCSISPQTGYINTEWNISCSGFQDEDGIQHYTFYCRNALINETHLYFGTES
KLVGWSIPEGPYFDSYKQDVYVRVTDTKGAVVERYIDTVQVKPMSKSDIKAKVKNILSSD
KSNFNEAIAEGDLWEMVREFLPVVSGLNILGREAGEIYTEELDLDLPDTGYGPTFENSET
GYEKNSLKGLTKKEIRTKYENGRDQRGQIRTSVITALAGVTKSDLPSIALVASSLVYATS
IPSEVSRPAQKMVKEGLIDMVDTMEDLESTSTLEDIYAASNLLIEIAGNTLEAMRYELSS
DERGTLADKELAKTTSHYKYEISWKSTRKEINDGLAIDEAVDDLAGETNTIVQGISMEET
VDPVFDSIEKIGLLISKKMVADEDKFESVRPYASLSIQKARGKDLANQVRYQGSSYFGLP
PWCTMQIATPRNVFPHLGNNVSPNSGTLSITFTDGDNEEIPVKDSPECISINIAMDPVAE
TPSDYTEGQAREYNEEVANTYNRLNVSTDYAAIFASITTEDDKPIIVYARFKKLPNDTTN
EFDFMTELPACKPQSGVDPWLFFLDKDQVNSTKGLWYFLVRPLAPEDRCKYDALNPPPLP
KTNATTTTTTTPSLRETNYTMDAFFASCNFRVSGMDHWSGDGCEVLPTSTKAQTSCCCNH
LTTFGSGWVVAPNTLDFDFIFSNMDFYTNPSIYIMLIVISAAYILCALWARHADRKDAMT
VGVTPMPDNKPGDKYLYEIILCTGLRKNAGTDSKVHFILSGEYDETDVRILGDEKRKILR
RGSKDAFLMSVPHSLGPLNYARIWHDNSGKGKFSGWYLNYFIVNDLQTRQKHIFICNRWL
AVEEDDGQVDRLLPVASEEQKTQFGHMFPNKAAKNLGDDHLWFSVIARPPSSRFTRLQRV
SCCLCLLFTSMLANALFYEKDADGGSGDALSFGPFALTPAQIYIGVISNLVSFPINFLVA
WLFRKSRPRRKRKSRIRQAMLRQEEIFRGKGTLPYEGASPATSSTDLKPILEEVSAPSSP
IPDAGYTQPLKPASHEPLAITVTTEPAPPADKKKPKFALPWWCRWVGWAVLWLSTLLSMV
FVMFYGIQFGDLKTKKWITSMMISLLTSIFLTQPIKVFLLALLMSILFKKSEMDDEDIAD
DDEEYHGLEDDETWLHPSPNGSPVYDGKSRTKGYNPPDTKKLEEARLERLKELQMYDILR
ELLVYSFFLWILLVISYGFRDPAAFFYKKSLTDLYVDNGLGGFSNSSNSFEKMRTWDNYF
EWCHNTMIPGLRADKWYNGLPPFGQRGFVDDRVSRIMGYATLRQLRTKPDLCKPLDEMSI
VTPTCNKPYSIFNEETGDYGIGWSPLQTNATYNNSAPEFIYRTSSEMDSYPFWAYHGFYS
GGGYVVELTGEESDMHAKIDELIKNQWIDRHTRAIFLEFTTYNPMVNLFGICNFVAEFIV
TGGIDTYYRVDPVNLLGFFSSAMLFQLVCQIIYLVFIIVFIVKEARKLSKSGFKVYVKEA
WNWVEVCIIGLSLGGTVIYFYRYVMAKRLTELFAESGGNAYMNFRYVGYWNELLLYMVGW
LVFLATVKFIRLLRFNKRMGVLASTLRYAAKSLFMFGIMFMIVFMAYAMFFYLIYFMELI
NFSNIIFTMETLLQMLVGKFNFSAMQLSSPVLGPLFFFCYVVTVYYILINMFLTILSEAF
SAVRADVNKQSNEYEMVDFIFKRFMQWTGFGNILGGQKKKGDKDGEGEKVDFDHQIDQFP
ETVDRLMNCISKVYFDYEQFEKFYLMASGKSPQNKEAMKVLLKKDGKGALDGGKEPTYGI
YNPNAIPDNQKY
>tr|H2Y0K6|H2Y0K6_CIOIN PKD1 protein OS=Ciona intestinalis OX=7719 PE=3 SV=1
TTQVTAANTISRSRIEVKVVTQEVITGAQILPTGVNRILAQIPLEFTSSYTTGSDVTTSW
VVDGLVDNKVAKSTFLVLFRKTGNYDLMMILSNEVSTQNVSTTFQIDLMNKLTDEKLLNS
PTNVELNQATIFNISFSVDKNIDVNVTWTIDGVEEAIHKYLQPHSGSIPHPNMIELEDSL
NKTFAIVGQVQMRVTISNEYDSVELTHSFHVKAKIISLELSLANQPAVNEEIELITTIQP
SPYETNREFDWDDGTSPSAAPKHTYTTSGEYNVTVKVENGISSMKAWKVITVYERITQLT
AWSDEPTEFTQTTTVSASVVTGNGTTLFLSYDFGDNSPVAENQTQWNYIHTYSSTGIFHV
TITATNPINSLNTTLEVNVFQLEIVSVNTSTCFKMDDLSILHVVMPTSSYDLFTFEWDFG
DGSSSVNVSKNNTATHIYSVANIYSGSVTVNSIRTSNHDTKMFNVCVQEEVKSVLINTVN
QAVATGSVHEFTFTVTGGTDAKYVLYFGDGNNTTLSTLSASVSHTYNQAGDYFVILNAQN
LVSNMNGTVTATVQDPISGLDLTTSSEYGFKIALGHTVTYTATSSGSNVTYTWTFGDGSL
AKTGNPVQHIYNGTIDNFVMTVTATNLIDRKFKETSIAVYHPVFGFEIQPLPSIVVVGTT
INFNLTSNQVYDFYWKFILLKKMEWDGTGKSISQEFLQSGEYTVVLKAENIVSSENRSAQ
FLVADPISSISIASDDPSSFYSTSPPNYIAEIHGQAQFVFYEWRITMEGNATFLEEFTDV
SKINYTFPNNALYYVWVNVSNTVTTQTQKITLNVIQRIAGVQITKEGSGPPDSIVTGTQL
KLRGSVSSGSSVSYTWRAFDGDNPKDYHNDEFEHTYTIPGMYKVLVDVENPLNQISVSFT
LYVEDEITGLQVEHIDPIVPFYVAYGTDTLFKANVSTGTGVLYYWQYTETVTDTQGNDTV
YTLSVNASNKVSWDQKDTTVYVISPVLDLLVNITVDNQQRNIVSTNHGLMVDATVSSGSE
VHFLYNFGDSVTSVEGVRLTSTSSQASHVFAYSGVYEVQVIASNNATSLQHTQVVYVRDP
ISGLDINGLTQNQYLRNDEDYTFSAIITSGTNVTFSWKIINSDASSVDRTGDTLTFKFSV
VGNTEIRLIADNAVNITSKSIFVMIRQPPTASITLLTQGDIFTDQNFLIEVATTGTNVLH
DIDFKDGVTEVQSNKTIHTHQYATSGTYNITVRAYNKAADVIKSMIIFVGKLACGKPTLS
IAADGEPVFYRSRMLYLETRITTDGCTAYDVQYVWTIHQQLTCHDLTDSTKVNTESLDAD
TPLLTLPALTLEVGDYCVTCSVSYKNTPLTDSQVIKIRMLPTPLVVVISGGTYRFMSTNV
KLDASSSFDPDYDPNSLDQSVITYEWSCSSKPANILIQSWALSLNFLSFILSALNVGLQE
YNFTVVANKTGKIKVSSWQSVTIVGCTIPTVKVTCNSCLKQSSIQISSSHHLVLSGLCET
CSNRKDDEAFRRNATDVTSTPFLLNKLTTTTGSSGRYLVVRVGAIQSYYEYEFKLTIKVN
GVKGYSKLILYANKPPVNGVCNINFSGDQIYVLDTLVQFECTGWEDEDISPLIYTILAIR
YNEGVKVDDFVIYKGTLSTYEAYLPLGYKTNEYDIVIEIRVEDELGTYTVGISKVLNVKL
PVDAKSNTVGWLVNKTSDELLELKKSSNPQVVADFAAGLITVLNQESDNQGHSTVDSEFQ
LRKEIRQNITETVISLSTNTLDEIKQVTTVFKQCVVRTSKILCISSEKGNLNKLNKPLYF
YLPDTSVMSTDPTLSADYRKTLVNRLLDSAVQLNQNILDGKVEGEEPVFINASALSSVSA
RTTPATMNSYFISTIHTLSCFKLIYIGISINTMLLIYFSTVMNNGCHMSLPHYIFSDLDA
DTEILYMFFVAEQNPFTFGFLTTSLSSDSRIANISTRVPSLQFSYHNNDKIEPLEVKNLA
GVGDSSIVGSVIPDSLKSVKVTITNNNTDPYTAVHIMVVFDKETFSTKTEPNPYIDVFFD
FTPSPTAEKYNKHLRLTENLVSSQSDHRNYTIYLNPANATNLLPNYYLNISSYFEHHTVK
VGVGVYYSSCQYFDNDTEKWSISGLRTSDQTVPSAAVCLSAHLTAFGSFVISPPNIVDIN
SIAVRLNPIALIVVIVVFVVYILGAMWARKLDLKDIENASLIPLCGHNGSHKYEITIKTS
PGIGSGTTANVGICLYGYESRTGSKHLYKKGSFERGSVDVFQVASDTSLGTLYKIKIWHD
NTGIDPGWNLSRVMVKDLQNGEKYYFLVDSWLQVYPNDEDATCLARTIRVATEEEMEDFS
YLFGNQMSYGWEDAHLWLSLIERPQRSRFTLVQRLTCCVTLLYSFMVASAFWFQNFDGDS
GLVEDVYFRWSDIAVGAIVSLMIFPVNIILVTLFKHTKSKVSAIKPWPDRTQTAQTVEIL
DEILDGRSKGGTSGKIEIFDGQSRFGSIVTLPGQSEDGITDSQTVRFHLFLILDEIQHML
FQDLGSRKTGGLHKTSGTLKSLDIKDKFWLAAGDETDDTGFGSKGSSPTQLITDTDTSSV
DLKHGTTTFFNFDTIKAPNSFILIWKKSIAVSTSTTLGLNSENENQFLLPHWTVYFTYFL
CFSIWVVSIFFIILYVHAFGVTVAQRWLLTMFIALLESFFLIEPTKVLILAAYIAMFKRK
HAPEENDNLVEDPLVETYEHDNNKVRPPRGFALEHCKLNAKKSYRSRKLLVMLTLHGLFL
WAVMAFCVWDRDNSSYLSSWSIKKALYEKPMTNFALNRLSEVWGWMEQVMSPLLFEDTLD
NSINQNHLLGNVRIRQQRSIPTGNNELNPLLPNQNCLPPNQWRLDEKTYYPGWKNSPTLQ
NATWVFEVPCFTGIGYWGQEQIYDDSGYSKYIDGSMYKNQLQSMQEDSWIDRYTRVCMVE
FTMLNPASQWFTVTTVMFEIGSTGAVRPSHITQTIRLFTPSSYFTLDMLFIVILGFMFWV
YEIVKILHHKQNISVYAKKPTNWMNNLVNLLTLLLCCVFVYKQIYMDELMKRYKSNRSDF
TNFYKMAFLSNLVTYIATILLTILLIKLTRLIRFIKRWSVFGDTIYCACKHVLGTAIMLL
VLMVGYALFGYLVRFLFIEYSFYFVFNVSCLARDTRYTVVLPCQPCFLNLLLFLLLFLCV
PYILQFLHHLLLRSQYKDAKFKLRRVPLNIPDYEMIPYMFQRLKLRLGITKPKQYRPTVR
FEGMSTPSSRGS
>tr|A0A8W8ME26|A0A8W8ME26_CRAGI Polycystic kidney disease protein 1-like 1 OS=Crassostrea gigas OX=29159 PE=3 SV=1
MTENSRFVCRNAAGVREISLVQFKDPEDKIRLAGCCNESAIALWFQLQTLGVYQVWVTAE
NTFGKLSKSIYVVVMERRLSNLRFSRESLESGVVPSGTAVEFLIQVEIHARFNSTLTIDV
LDGHTHVASLEDTSEKTLALNCSSQGEMYITSSYGMGCVLHVKFQHAFVEERNYRPRARV
KSGDLSVEGELDSELIVMHRLSLTRIVSPGACSVNQACEFDLQLEPSSRSAEIMWTILQN
NNSVDTIQGSKKLSYVFQEAGCFHVEAVAENSLSRVEESTNLHVMIPVSDLVIHCEGGHV
FSGTDKVVCQADVMEGSNVQFAWNVKPAAQPIRTVNTVPSSSIQPIKVLNANLSSEASFV
FQDSGLYNISVSVFNGISKLTKSVPEAIQIQEEIQCVVMKRGRARYPRGVVVLRDRVLFL
VKTCGGSQVQLEFDIGEGRKRFPYIYIEEEDLYEVYFTFTTEGSFAVVVYAFNHVSEVHY
QTRVLVQRPVVGLTLTLNQKRPHVGSPLVIKVLEEGRLCRRNDLVYVFRFSDGKEITTAS
PAVTREFSRSGSWHVNVTATNLVDKVNMYLEFSVRDDGKLDVALVNSLFNAVNRPIVFQI
IGIEAEAYNIEVRFGDDNPPAVLSSTQWDHVYTQPGMYEVSVVLHTVNLGDLEVTGLVIV
QEELQDVVIDAPSFISIDRITREHRFEAMITDSGTRLTEGGSKIMGDGYKGINSKSRSTN
GGSQILYTWSLNGRQSEIRTVNWIIEEFDQPGKSVLVVEASNDLGDKLFALQEVRVQYPV
MKVTLTPFPAIETELCDILVSVTGSREVSVDVDFGDDVTETFSSSSLQRNMKASSSLYLP
KYSLIVQHRYDLKDHYEVKVNVSNHISWAADSVVVEVGEGIGNVTLEVLSRFSEQNSTYV
VSISDPLVVRATVTKGDNLTFTWDFSEYPAGGLRDQYGNESSSTATYAFSMIGLFRVSVR
ISSPFYREPQEFPFRYKFKIVEEIQGFYVEVIGSEKTGAALKRINGVLQTGEVTLKATCE
KGSHITFLFDFGDGTTMMVPGVEHFLQYIEGTASHRYTQEGAYNITATAINPLGNKTTAL
DRLFYVQTASHGLKLDRDVYNTKLGDETVIRVNHTEGSNVTFDWKLGDQFDVISDAGPVM
RHTYQNRGTYTVTVIARNKVSSQTDQAEVVVQSLIQGVKLTASANVIEVKQVLTFMAETV
PEPELASFYIWNLGDSPGGPRQSLGPVLEYSYRMTGRFIVTVGAYNDISRAESPPLEIFV
QSKVTNLKALFMNDYSLVNTSLQFGTYSYSGSNLTYIWDFGDGSPLLTTMDGGPRVRHTY
TKMGRYIVTLTAYNQISSDTHRLELFVVDRVCRLPEFDIHSQVMDKDNKVNEVNKLFMTD
KIHFEAEITHLHCEYTNVIEYQWSFQSDQSISQSESSVWTTSQDPALFQRRVLKLPPRSL
KAGNYTISLTVKYAGTIVYATKKESVEVVHAPLVAHIQGGALRQVAYHGNVTLNGTKSRD
PNLEFSSHLRYNWTCSTSLSSIETNCFQDNISGTFDMSDPVLTFPVSWLQSGSQYLFVLE
VSASGLESGNTTQVIDIHGDALEVSISCPLCELGNIREGKPIRMEAVCPECAGNPTVIYK
WTLSVVLGYPRVREWNPIRCMNPGNSKFELWRQQNTSQARDWMNSITGTPTISTTPRSTP
LSSTEKIIYIPQKEDRSSTTETKQVLNPEINEDRSTKSRVTTGNRAEDGQATKMEDPFPF
ERVLENTENINGRKLGQSQQGGTGMMFPVNEGSPGEVGSSDGRLPGDISEGTGDGRQNNK
DSSGRGPSTPDPVNPDSRNVPEKPPISLMINRESNQVLVGFPRYSRALFLAPGQLLPARA
YIVTVTVEDGQRRGEARETFFINEGPSKGACEVGPDRGEEFNTKFKVFCKEWQAMHQPIR
YQVTFDLGNNQSEVLLYQGLKKSLDFTLPAGLPHHNYKVFLKISVLDGRDAAIHYCSTSV
TVHPARVSGGRTDQGHRPDSGSGGFNAADDILSKLKNQYAASLYKDDGQTRISTLYLAHL
LNRGDHPQQERLLQELLRNLMNLRIEDEVEVLQTLQALVQLTANTNKMTRVCLATSTSLL
NDLVEKTLTLYTKRQSPVPGLLLSAVEAGSNIVKAVSMAAASQNDLWFYREKLTQSIQLV
ELFLRNEIHYHMIGEQPIRIGDTAFISAVGGVFQYKDMATLDIDQSRIVLPKQVFTPQGL
QNLTKMQSMSGINAHGHLTPIASEKCVRVEFIKYLSNPYQHVQKGSLLVNSEVSTLNMYD
CHGNSLEDLQPDDPVSIQLPRRPQRAAQEIVYTLQKSSMNVHQFNLSRNSLQQTLQIHIQ
MSPAANEGRLFPTTLLIGYKKHPTPQRYLLKQESPAAQTDIRVFLPSGFFNVSGEYYLGF
VDAKYNAGRPRPGEVQHRNYTLTVWQTQCLYWREKENRWSRDGCWATDMSTYALTQCRCN
HLSTFGAFSVEVFPVLSLIPVDTFFDANENPVCVTLTVMALLVYVTLIVLCHRADRHDAR
KGGILYLRDNALTDKQKFEVIVETGFRRGAGTTAKISIILHGEEGMSGTRELISDDDRPM
FERNSRDKFILTLPESIGKIWKVQIWHNNVGSSPSWYLSRVIVKDLNNEREFYFISEKWL
AVEEEDGKVEREFLALDGNLGFKRVFLTKGTQYLADYHLWLSPFTCPSYSQFTRTQRLTC
CLTLFSVYMCLNTLVYHYTYKQYHGEFRLLDLSWNSVIVGVVCCVVVIPLNFILSFLFRR
SKLVPTARSKTSSAEDKDEDAYPSGKPNENSQEEETDTSAEVVQPIMTYSILDQSILNWP
AIQNWAQKQWIKRQQTVSKESQSSQTEALLSKLIGSETDMASSGFEDSNSTEPQPQMTLS
STNSSVKNKTASESSQSSANCPAPSKKNPNSRLLLPTWMQYVTWFLCALIIVCSTVLTIW
IGFRFDEVRSILWLQSLYISVLFCIFVVHPILIFIAVLYTTVRYRCDPSILDHYEESYFG
ENAEREIFRRKKEQSCESWTEAEELDKAVAARQRSRYLRFARPPQEKQLIESRKKVMKEK
KALTILLDIVSLVATFLIVLVMAYGKDISPEYHLNKAVTDHFIGNGSPNFTSIKFRQEWY
DWASTTFMESIFKENPASKQKLVLQGYIIGHVQLRKVKATERECATMNDMPYLSLKCRNI
SITGSSEPENSTFQSKSSPYLLFGRHGIYDNSGHVIKLNHSRNESVLQIQRLASSQWMDD
STKAVFVEFTLFHPSTGLFTSVILYLEILDTGGVTPGHSISSTYLFKYTSGTDNFLLFCE
LLFILQTLWKLKIVVYDIVKLQMKFLHYGWKVLQSVLSLVSVAYIGCNIYRFILVSNVIE
QQRTTYNEEFVDVSFVTFWDEMLRCMVGFILFGVILQSLRLLRYERLFLLFGKIYSRAHR
ELKVLAILLFVLLLGFAALGHALFGAFFFGFVDMWSSIFTVSAILSGRYVDLTSEPSLIH
ATRMFIFFMTVFGLGLSTIYVVSFLTFRFHVTKRRQHKMLALSGPETLTYYWRMLHQLAG
FRTVDTSTESESEPDNTLPPEFTMAEIEYQVDELFYRIAALSGSHTLPEKPTNYFTDSDG
TYGGGDDGISSAGSEVHDEERLEHRVHKIEDNLCSKEPYLAQLFGTDSLSKDQENQIRSH
LELEIFRQLQIQRQIGEENETIGADPNTREQETSPQTEPKPGTNNPGKLEIEEASNSNLR
DKETCPSSPDSPESVKNSTEKTKKPTVGEASPELCQPNAKPVIKAQKCMKKPELPAKPTF
INPGTSRGGPLHEIHKPQIISSPTLRQLKADKFGIRGEKGGAKGESNSGSSITESSSGSE
QDALHGHVTAMGKRNLRKTKSRGKGKGPVNLSSVLLDEIESELQQRECASVTDDKFVILE
QEVLEDIDDENLNA
>tr|A0A8W8J907|A0A8W8J907_CRAGI Polycystic kidney disease protein 1-like 2 OS=Crassostrea gigas OX=29159 PE=3 SV=1
MNNKYETKRLRFILLCVFCISGLIVPSILANDVQLTYLENDATFITGTSPKVGSNANLGI
YPHWCLGNINKCSDGITVSFFIKPKKADETSPEAVIITSGGHSFFSEGFYLLQKYGDQYE
FGVSKQDKVWRQKFRLLPTLWTNIFASWNDSAGLKLYVDGYLMKRDDPEKREYEDDSFDP
FSEIVIGLDQEGLPINSTNFFDIDNVVIFNSVKSPQVYSIDERGYYLGCKLHSSDEGSSL
DLSTSKNAIHDCRTYCDSPLMEISSNDKCRCLNLDALKLVITDDRCTSGSEVGKIYSVSG
RTTTHSYHLNATVNPLHTRPYTKPLETVRVEIETNFVVMNNIDVNFGDGLSMNTKQKVLS
HFWASEGVFTITISTTIGDILLRKTVDFEVKDVDEGIPPEMSVVSANHLQVQLSAEYQLL
SFGEYDTDCSVRYGDGNIFHQSHKSGYLNALYVNHTYDLYGQYLIDYNCSNAYGETKNST
RFVSRFFDIPYLYHNTEESFLFTIHGSKSYLENLNIFRNDVQEFNSTVQANGILINSLDL
QPYENLVTIKNGDITLIKRIFYVQHLVQKATITPIKRSNAWYLTTNITIEIPAGLETFIN
CSFGIGDSYMFYIDKSDVPLGMLFEVEYPSLGYYPVYVDMTNDISTSRKEDLISVEVPIV
TIKLSTSNITDKTLPVILKVDLNGDSPGPDKVEFNIRHGDGHADDVSYRSPTTQKFTTFQ
NKYIYENWGIYRICVTAKNQISEVFQCSLVQVGQNLTHVDLKTSTSGRVLQNDYAEVNIT
SYTGSDVTYDVYFGSENFTFTDKQLENGNVTVESGILIDDSNNTLTNETVPGESDSSAGL
LTTIISLLFDQNSTTTTPTTLLATEPVATAEVENDRKRRSVAPRPKFYAFRVTEEIITVA
HLFPKSGRFRVKAGVRNAFSAVRTELCQTIIVDDLDDKKCQKPKIDFENVKSSVNSPIRR
IRSEEFNITVVSESSCVSGSQFTYSWKAEKFNKGKLEPISEVCSMESNNNVLVIPAVYLS
YGLYRLTVSVAPLGHSLRSSEKQVFLSIEASNPYAEIAGEQETDFLIYANAVFDLNPSRD
PDLVTKSKTGLEFDLICIKSDNFDQANTLSFQQLKSKSTLIFQEKMLKESTANPVKLYDN
GDCFMNVENMTKSVSTFDGRVSFPAEYFAAEEFVMKLYVSKEGRVNSTNQRVKIKLTNST
DIKGQLDAMSSIKDCGSLLRAVAVVSGEFLTGGNETSDDQEEELTEVREFMTGLLDNLAD
KTENLDQCKGVASAVADLTSNPDQTSSSSRSSGGSAVNKSMTTMKEKFGNANFDSVKDAS
ASAVTGMSNLLPKEDKAEVEAQKRRKKREAAQNPDHGLTEGNQEETDSYDLIMKEEDANL
HRFFDDLYEYVFIFKKAFRRAVKNYYNIMWINKEATLADAEQFFRKVIIEWEPFDVERYL
LKYCKHEKYLLDKDKLEADKSVASASTGAVDSISGLLLGKMEASRRRRRRRSLPGNGTQA
EAEVEGEDDLEQECAINAPGMGLGLKNIDPDQPGPAQMSSSFGSFEIPEGVIPKSSDGGG
VGTTLVTTKGNPKTWGSNSNGIKSSVLSLDLTGSGGGSKMKVNNTKAPMRLMIQGKAEDV
PEPSQWMLCVPRGVSPKDATQWNNHPVPVTENDTALHFLLWPDRKGDKFNVYFKFKDRPN
ATHYDYKTVMPHDPTDFPGYQNKDPEVLNQLLHTFYPPQNMTKLNGTYWVSIGIAKTDVD
FGSSETCLNYSTQTFVPSCKFWDDETQTWKGDGCKVGNGTTKWNTECLCTHLTSFGGDFA
VPPNTIDFSNVWAKFANLNENAAVFSTVVALIGVYIMLLIWSRYMDKRDIIKWGATPLED
NLPSDNYHYQMTVQTGVRKNASTTSKVSFIVSGENGDSGVRRLYDGHRKVLESGSILNYI
CSVEKPLGSLTFMRIWHDNSGRGKQKSWFLDQVQITDLQTGDRYIFLCDRWLALEEDDGM
VDRILPVAGLEDLVAFKQLFSANVRKKLSNEHLWFSVFSRPTKSSFTRAQRISCCMSLLF
MTMITNAMWFKSDDNAKQSQALKVGPLSFTVQQFFVSFASTMLVFPVNFILITFFKKCRP
KQNAVIQKHQQQPKRGKWKNVTNGSQIWGDAVMPSRWKRFKDYISDLINFKQKAKYGADD
DIDEDDAPKTRIVGVPEDEKEKKKKKKKPGTLPHWCIYIAWVLCFFSITSAGFFTILYSL
EWGKEKANEWLTTFLLSFFQSVIVVQPIKVMFLVAFIACILKKPALDEEDTNEDLNNVIA
AHDEEFIGKDNGTIEEIAAKRKEANAEFQPPDPSTLEEARQQRLIELKMEEVLKELSSYI
FFVIILFFLSYQQRDSNSYTYATNLKNTFTHNFESITTVDQYWVWLENKLIPSLYATHYH
NGTEIKRWWEKRCINDMASRRVGIPRLRQLRVKPDTCKVNKYMREVILHCRDEYGWSDDD
AKIYLPRWQKPDKENITELTKPKNPGPWVYQSSVKLANAPYMATMSTYKGGGYVYMFERN
VDRTKQKLSELKNQIWMDAHTRAIFLEFTVYNPNINLFGSMIMVIEFLHSGGAIPRLECK
VFRLLSYVGGLGVMVIIAEVIYTIFSLYFFIRCIKKLKKEKMKYFKGFWNKLEFALLCFC
VSVIAMYALKHILTTLAMNALKDPDKADYVNFQSLALYDELYGFMCGFVVFLATVQFLKL
LQFNKKMGMLGETVQYATKDLKVFSIAFLLYFWTFTATGFLLFSNSMISYSNVVGAAESM
FAFTLGSFDFVAMQSAQPTLGPIFFFAFILVVYVGLMSIFLTIIADAFSTVKENMEGKQN
DYEFLDYFTKRLKQVMGFA
>tr|A0A8W8JFR9|A0A8W8JFR9_CRAGI Polycystin-1 OS=Crassostrea gigas OX=29159 PE=3 SV=1
MDIPAGIALCFLLIFSTEASDPKGCFKENKRQRHFSITPGDFVPNQMTPAICASKCGSFK
FNYCAVTQGQFCFCGHSLPPASELDSGAGCSDMCHGDMTLKCGGIDHVNVYSTSPPIEGL
EVTPSITQIETGNDVSFTPSYESAGEDLTFQLDFGNDGGKTDKNQTSMWSTKYFTPGLYQ
VTLYGNDNQNSILEKQATTAILVEARPQNVSLSCPNNAATYEDTVCILDVMTGTNLELTV
NIDGALHSKFFISDPPIYTAGRAIVSMSSSLLAGESTADYIIMPAAEIQESGTLIGFEYY
TDTPGAVEFYILRPSCPTYCFDKNDCSGGTCENINERTCSAGVQFCPASGACWDSIAPSC
AAPNARYDGTQRTPLNLVATVAHTLAAPSLYDYFALDLTTNDINVQPGDILAYKSTGSGI
LKSFASNTSESDLKTTDFSITTNAVNLGSSKRHLLRAVVSAGSIVKLPFLFTTFGTKTVD
ITLKNTALAVSVPLSETINVIEGIDMCALDVVEYAETGSVLQIQVLQHTGSSVTYYWNYG
DGTSNNVSTIQHTYIYSIPGTYFLNVTCSNALSSKSNYTMIKIETKINNLVLASSPAITS
EVTSFTLGMTTGSDYTCAWKKNGVLFAITTAITTPPNGNFDHTFSEDGTYEILVTCANNI
NSESSSITLIAQRRIQGLALVRTGALLNNPYTVDFVWADGTNPQFLLEFNGVTQTLTVDT
FSRRGSSSVLPAEASPTFFPFNLTGYNLVSSEQITGLFGIESEITNLAINSDTPINPSLG
YGTVAKSTVVTLSIDATGGTNVNIQWEHTVDSSPPTVTSQSIASWTTQVTKSFTLSTLGN
HELKVTASNAYSSSTSTFKYLAIAPVKDIQFKTIAPVLFLPPADVVFELEQVPSGDPPNE
ATMMIDYGDGHSDTFPFSLSNTYLYSYREDGTFTVSANISNVVSHQIVTITVEVVESIVD
LVIEPYPPHAPRNDPVDLRVKMKRGGTGSKLQLRWQFQTAGAWTTFQDRTGSSPDGYDSQ
FNTYGTIGTYTVTVEAKSLLQTKSATYTIVCEEKVTGNFDLTSNFPLDFDILQTISYTLT
YNDVIPTNAKMRYEYGNGDSSGDIAFPIITTGSSDQKDHTYTEPGHYSTTLTLFNTVSSV
TRTVMSGVYKKFSGCDAVLKWKPIVPLNGSDLDGYGPAKNIFPRDRPLRVHITCTTGTLV
YYDVFAQGTVNMLSCNKTEKTLFELDFSNLAAERYDLTIKAINPIHQESIRKSIEMQDPC
KDIVIDDGGLKTSAYQWKKFNITLGMMGTQTCVHIDFGDGSVGELYGNQSMCDTFTGQAL
YVGPLSTITEVKHEYMTMNTYIVFANGFNAYSTCSANFTHVISDVDCSQPKVSVKDLKPV
FYYPQEVKRSSMVRAVGVTDIYCTTTLDNIKKWTVYNIDENTGEDLQEIDVSSLPSHSTA
ELALPPLFLDYGSYRLNYRLEMVSTGFVKNENFTATVDHYVRIIKSDLIAVVYSGGVSKI
QRGYAKMITIEPELYSFDPDVSAGLPQLFDNFTWWCRRSDETLPDPDVLSMPYTTTELGA
NPPDNGGCFRQGPGKIDTNNGTLSFDTANMQINQTYIFKIQVRKDDRMAETTAELEIVSG
DPPELTVSCGTALCIPRSGGQLVRPSSRLSLLSSCTGCTLNTQFQWKIYQSNYQWTWKEI
IELPTYVDGVYSNSIAIKTTMFDLDTTVKTYMVELYAKREDGQEARAYMKLFLNDPPRNG
TCTISPSVGVATEVNFQVTCSGWIDEDGIESYRVYATFKDDPQERQVIFGSVSSYSVQLP
VGPDYDNHSMEIFVRIADVYGAAVDFRIGTIQVLPLSKDAVVQQLVSMQVQLKDELDLAL
ARADLSQVNEVALMYASLINMASKNGSAEYAGVDVAGTQTATGLGPDYTNRQDAFDKTGT
TFEKELKYQAEREVYSQITNQIADALQRVTIATPSSIALTASTCAEVTKYTENCARKCQE
GIKNVTMNMMSTLESQADEIPIEELTLAAKGIVNTLSNLMEAGNVHTEYPTNGDMESVIP
YAHYDTDLESIEKAIPANIHNRDRANYKLLAYTNEDFQESTTAGVQNTAGTVYSKLRKIF
QKSLVEGETPVKISTTSIVLSFEKNRASSFSNATIDMGDGSFHMPDWCSLKDTCNPNDTI
IVQSSYSIYAPHAFTPQAKDLSRYSGSLNIDLYDASDSPIKVTEASEPISMRVPLDRNMP
VPGEEYVVPFIPDRDWEYFFYHTTEIKSARAALQIRFRLEDLNQQFLVLVKFGDIKNISK
AFDHVCMIPSKMEYQGFFGSDDTADPYTCFVGSDVVQGYQGQVTIGVRQMSSVEHDYYIT
KSHVPPTFPTGSGTFSTNYTIQTVSSTCRFFNETIKDWDTRGCEVGPLTNKRGIHCKCTH
MTTFAGGWVVVPNTIDWNFVFSNMDFFKNPTLYITEIVIFVVYIVTVIWARYKDKKDLEM
LGLTPLADNNKKDRYYYEIVVVTGMRRHAGTDSKVSFILSGDEDETDVRLFSDDKRKIFR
RGSVDGFLMAVPRPLGALNYLHVWHDNSGKGKFASWYLRNVVVRDVQTDQKYIFIANRWF
AVEEDDGMIDRLIPVAGKEQMTEFSHLFTEKTTKSLSDGHLWFSVIARPPQSRFTRVQRV
SCCLCLLFLSMLTNAMFYEKGDSEQNSFTFGPFALSPEQIYIGVVSNIIVFPVSFLIILI
FRKSRPRNKRPSRVAKALKEEQSKPAASVFDVHPTWKSSDERSCVTPSKLLEGGRPETAI
TRSGTSLSVVDFADGNGKKKKKKSWDLPWGFAIVGWILLWAATLVSAAFVTFYGVMFQDV
KCKKWITSMLISFFTSIFITQPLKVILTAIFFSLVIKNPGGEEGEEDEEDEEKPRLATDE
EYLHDQDSDEIAKPRKPGYKPPDPRLLEKAREVRLKEIKMWGIVREILFYSFFLWILMVI
SYRNRSYMSYYYKASLEKVFITTNDTKHHFLKIKNKDDFWVWAKSGMVDGIRAGVWYNDG
QPLFLRGYINDKQSRIMGYATMRQLRVQKGSCDVPEDMQSIIHECNDDYDTSIQDEEDYG
VGWKPTYENASFTNQREEYRYTTANVLDGYPYMGDRVWYSGGGYTVRLRGNATVLRNKLI
ELEKEGWVDRYTRAIFVEFTVYNPGINLFGIATLLLEVSPSQGIFPSYRFEPAMLLPYMT
DVMLFQIACEIVYFAFTVFFIFQLFRGLIKEKINYFKQFWNLVEIGICSMSVTAIVIYFY
RMFETSRLTERFKVSHGNEYMKFQYVGAWSELFSYIIGWLVFFASLKFLKLLRFNKRMSL
LASTLKNSCRDLMHFSIIFNIVFLAFIQLFYLVYAGSLTSFKTFITACESGLVMMMGKFE
IYDMKMVEPVMTQIFIFAYVVTITFIVVNMLLSILNETFGAVRSDIAKQNNEYEIVDFMM
NRFKLWTGLGTPDRGVLSPEDLRGYNTIEGKIDLFPDRIDQLLSSLSHIYSKEERLDALF
EMNAAKRQGLKSSFGKVPPPKSQRYQNMLPAVHTNY
>tr|A0A8B6XSD5|A0A8B6XSD5_HYDVU Polycystic kidney disease and receptor for egg jelly-related protein-like OS=Hydra vulgaris OX=6087 GN=LOC100197512 PE=3 SV=1
MTVKNPSYLILYLIIEFLGCYHDSKEPKLFNFSPGDYLPSDLTPFSCIEACGKHAHFAGV
EDGTICLCSKKKPKKFDDNNDCLVPCKAYLNSNLSSSYSCGGRNRLSVYDVRKYIYGLQL
HVPDVAKLYSPVELVTSIVNGIDISYKFFFTNDKTLYAEDLKTSKFTHYFTNTGNFEIVV
EARNSLSFATAKAFVSVTDEYSEGNMSCHHNQKFGLDVECSGYVFRGSPFISYFDFGDGH
VEHIESSVTFSYIGDIVSTNLQSSSLKNAEVLTKSFTVVFPRTEFFEESRISAFEFEAFE
IGIIYLQIFRPKCLPNEVYCSNENQCQPATMPCQKYNEKSCKLDEVFCLLKGRCMSNVNY
RCDEEEQPIVKAPINFVLIEQLRYNITETGRTMVALENIILANEGDVFGYTSYGGKILYE
NYTNTKAHYEFVFPSSVSLNSVFVSTESTIVHYQHLYKVHYIKPFKFYLQHKYSLPKTYL
VTSNISAPLMVSVQIPVDKLNIQCPRNVLTNQEFLLTLNVDKGTNLTYNIDFGNGTQYIG
ISSQFNCSFTKSGFYRINASVFNLVSLESDSVLVKIFDDISGLSFESFIKPVALGEETLV
SWCLKIGTNVTFIIDFGDDSSNEVFDFSSKRCHSVKHIFKNNGSFTVMISAKNDMINTSV
IQGTALVEVPLKNLTVAVHHNFVTNNVYLDLGEPLHIEAQLAEGSNVVCRYDFNGSVNPI
ELSNTVAKYLFAKEGKYSVSVECFNSISKIQTNLTMIIIVEKLAVLSDLQVNVNNTILGE
FSYVSATMATGSLYICKWDLGNSLEKKVDKSTFRDIIALKYNHVGNYTIRLTCWNSKGSV
VATKIFSVDVPISNLKLFCPPKYINVSEKALFQIQVVNGSRLTHEVIFGDGNKQIISVLQ
TDSTKSDVYHLFKKPGMYEVTLKTWNSLDVIGTSCPYFVHVQCPISSVNISSNSPIRLDP
GNAIFKAEGPSDCFPTNASVKWNFGDGSLIQTKPLISYGVVNTYTYLSSGKYAVVVIIQN
QVSKMVLELVVDVQEIKSVFLSIYWIDTNRLVRGNENKYYPLDKKLYFNITSQDKDIAYT
FNLDNSLQPKLLFVNYIEHVYFEPGTYLISCIVHNTLGIFKDEKEIVVQESILGMKVNIT
SSVNFGDPIVIKTHAIQYGSQVCGIIDFGNGVSYKINKNYCNENLENNSKEILYYFTDGV
PLNLSYIYHTKGVHKVLVNFYNKVSSYLYNAQVNVIYRPCDDPQVLILSGGSLKQPVPSP
RTSRLTIQSNVSLICSVAENVIFSWFLFDRFNKVLVSENFTAKMPFHRIPGKHDPSIFKI
EENSVPYGLIRVELLVVYKSAEENLSYINSKDFKYFEIQYSRLLTKIEGGIRRAVGFMTD
LEFDASESFDPDFLLLENQDDMNFTWYCRRKEEEFPFDYEYSSATLNKTSGCYKNGLYRL
DKSIGGFKVLNEDASKISIFTDLVQNASYVMRVVVTKDTRKNFYDQEFIIYLNQPPSLFI
YCSYNCYEKTIPSEPLRVQSVCANCRNALHVLYTWRLYEIIDKVNKRGRLVSEEIEITDL
ALKTTTPINNPNIALKPNVMKLGNKYVLRVAACRADADDELSGFSDFVFTVNQPPYGGFC
QINPNTGVTLYTMFEIKCDQWNDEDTPLLYVVDSHCGDLVQNMYTGPENHISIILPLGNK
EEDYWYDLIVRVEDKYKFGVSQTFRVQVKEPASVDYNAVGKSIESLAQNNELQALTRMGA
AVASILNKKASNAESSKNREIILESLSMVRPCKLSEIKQIGGVHMQLTQSKYELTDVAQK
KSAEVLSAMSGCMTLSDPRDPYMPDTAKTLFRASYNILSAGMLKNTSDKNSSASAGNIAN
TVDMIGSAFMRQMVAGDMPEIVSIGNISIKMAQIPEYADEDHIGFKLPNLTSVLKNHSES
LFKSGRVVSVGAMVTSFSDNPYKDSVGSNDIASEVMGLAVSGPNGKPLDLASEELSLFVK
RNLASDEPAVFYEYDKDGSLNIHRFNYTTESNFVVVESRPVDLHTQVNYFIAFNKTPTFH
NHLANHSTINLEKAKLLNSLPDPFIRVFSSIELNGTGEYYIGVKITPSRKDIYGNYEYNP
LMSYTLRIWETVCKIWDEELGTFVTKGCKVGQKTTFNKTHCVCKMEFNNESENKVSSNSL
TPATIESKVVNTRNKREATVKKEKVKREVKRATFAASFFVAPNPIDFSKVFSGFLNLSNN
PTAFSVVLSIFGIYLILLFWARREDRKDVERAGVTALKENDPSDIQFYEITVYTGFSGKG
STSANVFIQLSGDEGDGEVRQLVAPNKKLFKKRGQDVFLASFPDHIGDLQYLRIWHDNAG
KSPSWYLSQVMVHDLNTDRKYLFINDNLIAVEAGNGSLERILPVAGPEDMTTFNHLFFST
SQKNISDNHIWFSVFIRPPKSRFTRVQRLSCCLTLLYCTMLTNAMFYQVGGESSESIQVG
PLSFNPRQIGIAVITSLIIFPVNILIVGVFRNVGPKPTPEEMALKKLKRHWWLYELFFCC
KQSKPNNFINLISALSGSPTGSRVHIMNETTISDTDIGLKLETLTQEKSRLEKEKKLKKQ
NKLPWWMKYFSWLLLVLVSFTSAFFVVLYGFTFGKEKSAQWLSTLFLTLFQDICVSQPIK
IFGLALFIALIVKKPVDDEEEEYEGNKKQIDEEYINNRRERDPDNNESRQRQNIIRFQPP
SKEKIAQLRAYRLKEIKMYDMMRDFVIYVMFVIALCQVTYSFMDSRSYMVQKSLDNIFIQ
ESDLGPGFRDIKSLNDVWPWLNSTVVNALFSPHLYNGYPNAPGFTKDLSSHLFGGARLRQ
LRVEKDSCLVHPDFKRIISQCKSWYTIFNEDNGNYAPGWNLLLNKTIKSKYSNPWQYQTS
SVLQTYPFIGYLATYTGGGYVADLGNYPLKSHQVINDLHQNKWIDGRTRALFLEFSTYNP
QVNLFGIVNLLLEFSPSSAVEFFSSIHIARLYTFAGETATLTLVCQIFVVFFFLIAMYKE
AKKIYKMKKLYFRGFWNLYEFFLIILLLITTGVFFSRVMLVKKAVKSIQEDQKKFVSFNR
IVQWDQLFSGLTSVLVLLTCIKSIRILQYNKTISLFVLTLKKSASPLAAFFLIFAIFFTS
FTAWAYLMFIPYLPEYSNYISASESVMSLLLGSFKFKDIVSAKPVLGSLWFTLIMIFGVM
YIMNVFLTIVMETYASVNKDLSMTNQKYEIVDFMIKKFLKLISRDPQSVAPEEIGVVNMA
MENLTESEPFNNIQKHYNNKSNAHLINKYHSDHEIENKLLALEKSLDKYWKMTCAFDSME
ETVRKRVLSVQDWDFDETQEDVMQKALLAELAKWS
>tr|A0A8B7DHY8|A0A8B7DHY8_HYDVU Polycystic kidney disease protein 1-like 2 isoform X1 OS=Hydra vulgaris OX=6087 GN=LOC105844851 PE=3 SV=1
MSNTQFSDLKSFKSISDALVVTSQNPLEIAPHAQSQAASIVDKLARLLTKKNLKGLGAEK
FDTMSQSFVNSISNLLQHTVPTPSLNNLQQDEQIVSTLMKSMKNYFIAAQSYKVAGENKT
VGETKQFNFELIKDVFIDLTSRIIGSSEGGFTLPESKYLFNESVQNSQISIHNVRIKDVV
YTWDTFRSQDIRTETQSLYFSDSNGLPIKVSNCSQLINMTIKNKPEKMNGENISLSMPND
VYHVTLSVALSCKMLLQFIFKNDEKNLTNLIVYIQYGKNPTKLDYDIKLNISVKQGVIMT
KNNNVNSSAIFNFNNKMNKDLTRISQRNQDVLLLADNAIILWNFDNSTYSFLNKSELYLM
FLYSGPMPAKRLVKNPYNFDETESSGKFDYEMKSFCVECNYWNEDANRWMSDGCQVDVHH
TSFLMTKCRCNHLTTFGGFFVAPNRLPALSISKLKHGYVLLVAVATIILLWLLGLLITRR
LDRQDILKIGVCPLADNRDEDTYLYQIIVNTGTRKNAGTKSNIFLNVAGDLNDSGVRHLK
DPERECFQRSSCDMFIMATQSTLGDLDFIHLWHDNSGGGWYVKNIIIIDLQTEKKFVFLG
HCWVAVDRGLCKLSCVLPVASFKETSSYILVFKNKVQLKLSNEHLWFSIFFRSPRSSFTR
CQRLSVAISLILTSMMVNTMYYQRIPPADPAVENKIGNFTFTWIQVSVMLISTCIKFPVN
FILVKLFCSIRQSPKNHSHSCLSCNSNNVALKESFSCVHLLENNNPQPSKRKLIIFIKGY
KLYFAWFICAGNILACGVIILMYGMEFGNKKSLNWLASVTIDFIKGILVLDPFKIFIVVV
VMVLVVKKVDDETENSEVEKQGKRLAFDEDWLHNSKNKLGIDSDCIIMQPLDYSTVKKMR
ELGLKHQKMHSLVKEIVLHVFYACLVFLISYFARGNLTFYQTRNVQELFNLKLRLPGNPK
IPTFHNNVFNQIQSSQDFWDWVKEFFLPQVFPEPWFNLSNFYAKTDIKDFPGKLFLNDLT
SKTVNGIRIRQVRIKPNSCTKTNSIANFITINCLSPYKTTLEETRSFDLNWTIPKQYNST
TNTLTIPWRYQTWQELDGYPYTASLDTYYGGGYVIEIFSKWKNQVILDQAKKHRWIDRQT
RAIIIEFALFNAATNYFNMVTMALEFPASGGVIPTFSVLTFNLYASVTESKVLLGSHVLF
FVLTLLYIIRESRFLYRAGCKYFVEFWNLVEVALIILYFIAVALFFYKDYLAKLLLKRLP
DKKPQAFINFQFASYCDMIYVCIVSLIVFLVTLKFIKLLQFNHKVLMISYTLKAAWYPLS
MFGIVFFIVLCSFVTFSNIAFGALLGEYKTYFEAIVSTVSLLLGKFSFKQYVHANIFLGP
IFFFGFNVVVIWIIMNISISILNDAFSSVRANPECQINDYEIIDFILEYFKGLFKHRQKK
LQTPIRTQSETKYPISKTIRVAEYDGGCIRKHGGEYLSEYNRECSRVTLEKTFYNVNSME
NKELYAVESKNPPIKDLFSKFDYLLNESKLDYDVSETIDQIFDKDSFKKFINCIKVSNYN
NVRKAKLKRKNEVIIMDVEEEVY
>tr|V8NE09|V8NE09_OPHHA Polycystic kidney disease and receptor for egg jelly-related protein (Fragment) OS=Ophiophagus hannah OX=8665 GN=PKDREJ PE=3 SV=1
MLVDLLLEGKVPGEHATIVGADDWTITLRKEEKQDISEPFAKRRDCQNRFYPKMKQVEYD
QLPNDAVISMVLYDFDKNPFFWLPSSDDISTRVAGFKMAGIKSNGDVIEIVPDVAEMILT
RNEEKAAVFEMTVERSQNFPEASGGFSFERLGLALFTADCLYLDDAQKLWRQGKCHLGPQ
TTWRKLHCICAGKRRTARTVDRPTRGTSMGNVTFLAGKVTVHPDPTEMRKIQLAQIQKNP
VIILTVIFIFLIYILLATWAMRKDKVDVESRAHAIVLPDNDPFDKVCYLVTVYTGSRIGA
GTTATVFIQLIGDQAVSDVHRLSHPEHVPFLRGSINTFLLTTKNDLGDIYCLQAWHDNAG
SSPNWFLSRVKVENMYTKQSWMFICQKWLALDKDNGLIERVFVVVQPLATLNKMDFFLIS
FAKDLADNHLWFSPFAHVCTGSFNRLQRLSCCLATLFCILLINMLFFKVDVDQEMYPGQL
QYLRFLIIGIQSAFISIPLQMIITVLFKYSQKEPSDEKATETQQKVCSNLTTGNLRNWKE
LLRKCYLLETASKSPGPGFPDSSFAAASNPQNLAEHKNFRWRQRAKTRYNCTIPEGDANI
ISTEEEASQVGYTNINFNNNSMEKEADHQMRPLNTPSMLFFKRPQIISWWNKYASWILVL
VISASSSFSIILYGASQDYKTSLEWLAASAISLLVSMVFLQTLNILFFSALKSLHPNSCK
NIPWSIKESFLEIKLNEPSMNADDMRELHYDLVRMRGSKQYQPLEEDEITIFKKREKIRH
QAFVFLKDVLCHFVFLILILNIAYSMENTTSFYYNQDMNSKLSKELFEVGKIKEIYLWLR
EVFLQLIHNPLKPTFLPDTWSKILGLPKMRQIRAQHHEKECFYPHSFVNRFVISKSHCLH
KYGVDEEDHKNYLGSWKNPVNESVVNHLGNFTGFTYHKVRDPWRYNSYGERNVYKAGGYT
FNFYPKETLSESMKRMASLEENSWLDENTWALIVEMTTFNFDTNLFCSISVIFEISHLGP
INTTLWIHSYKLPIFKQLDRREKFVFILVGYMLVFYIIDEFCVVEQQRLSYLKNVSNLIN
FGIKAVCFFFLLQLAFKFKLASSLIELYLHQPNQYIPFHKVSFVDKTLRITLGFLAFLIV
LKTLRYSRFFYDVRLAQRSILAALPGICSMALVVAVYFFVYMAFGYLVFGQYEWNYNMMT
HSAQTVFSYCVSAFKDTAFRSNRALGGLFLASFMMVMICVLINLFQAVIMSAYEDMKQPV
YEEPSDEAEVVNFLFHKIRRIWALITFRKVSTTDTELFNRVLFGLPERKNMHHLGLKARK
INGKKMVYLVI
>tr|A0A3B3IFV1|A0A3B3IFV1_ORYLA Polycystin 1 like 1, transient receptor potential channel interacting OS=Oryzias latipes OX=8090 GN=pkd1l1 PE=3 SV=1
MFCLWIFSLAFLHLHLCSVSSSSLEGSGFFVGWINASSLQLFASIGGCDLSPCMDEGQEG
MEALYRSEEPFQCSIRASASPGRRQAGRTCVRKVPGNLAVHCHLLSENEGLEEEDLLRIT
VMTPRGQSSLQVNVSHGGLLTACSDWIWNTSEKHKNNVPASGLHLGISLEVPCCTSCTRF
GSDSELVEEQCSALHVSVSDVLVKDYICCLTPRDKDKTLNRTETPCLYSSNSLKDSLVRG
RVYQMSFEECFRWHLLVVLLMLEAQYNHSQEVHEDPSSTVKLCDYAVRIHAEKQAYSTNT
DIPLLAVVDILDPVEFLWDFGDFTSARANSRTITKRYTNPGIYKLVVVASWGQMSVRSHV
LSLVVQRAVKLNRLVHEPSVLQNHTVTVSCRVNVGTNLTFLWNFGDGTVRTGLSTEQHVF
TRTGEFRVMVIASNLVSSASLSSYLFVVDRPCQPPPVKNLGPPNIQVRRNEVVFLGVTFE
SELNCNVSRELHYSWTVYDSAGLTFPLPLTNTHRQSLVLQSYTLPYGIYKAIARVQIVGS
VVYSNYSVRLQVVPNSVVVVIQGGTNIYVNTKSSNEVTLDGQASYDPDFPLNPLRYSWTC
QPVSTISSSCFSQSIPTSYPVLKFPTSLLKSNFDQFKFTLTVHSGERSASSEIFLTLTSH
LAGKLFVHCPECQGDQVSWDQSFSVRAECEDCNVSAEFIQYSWSLFRVNASSKPVAEIPF
CYTVDLNAPSAVLENASTPTPAPEMSPSHHFNADWTRFTEDSLASSSPSRIYKSKNRNSE
LTDSPVSSVTVGFSGSESFNGPPGVDRGSSQFSNFPGQRDMFSEFQSDPESSAEWEFTFP
YLESEDLRGQRGDSRVPFPRPEEGDPGISAGRPKETDMESFPSDSDSFSHSSSNKGEGSN
LVDPRPSVRLQKPGLLDLHRDSVDKSLFESYTYTGISSCFLSFRSFSLKPSSTYMLELTA
KSQRRFYGQTQLFLKVKPVPKGVACQVQPVRGIELYTHFSIFCTSGREDLIYTYSFSVGG
RMPRILYQGRDFLYYFSLPSGDPTDDYKVIIYTEIRSSMYGSAKKLCPVTVRVEPSFVRN
ASSSYSHHEPDLMISDSGLRNVSVLVQLGNIAEIYNYISLLSTILNRLSLDSQANTHALK
HLRNVLICIVCKLEYSAQASPADGIFILNELLRVTSQVTVQSARWVTAHVGALSVQFSES
NRSILSALVSLLSSSLQVVTSSPETSDSADSPQPLESHLVTGKSRNAFVDDADHCITDLS
ETTYNKQSEPVPKRLMMRLVNDLLQTTSDLMLRNFDLQKTKELQVQSDLITLCAGFLNKT
STAINCGLITFFLPASLIKMLLLHDGISAKRGFSQREQPSCVQRIGMELLHNPYEWGRYP
IQLKGPVADLSLYSCKTRRKIPVHSFLQPITVELRHPQKTSSMSEYTLLRSQINYHNFSI
TQEHLQQAVQVTVVFTAPPHMAFPVKILFRMFERPTPSMHHLHRLLNWRNNTILLTLPPS
YLSAAGVGHLALLDANFGKTPTRRHLAEQISYSLTVESSLCLSWEDQQGSWTQNGCRAQT
NDKTSAVNCSCHHLKPLKVLQQQIQSSHFRADLDQFLSVSRDLTVVFVLLLCVSLNIPVL
VWCKKTDATSEENNRAHFLPDNSATDQHFYAVTVHTGLCSAARMSARVYVVLHGEDGCSQ
TKELHVPGCTLFRRNSQNTFILSVADSLGSVQGVHIWHNNSGPSPEWYLKQVQVSELMPG
HMEGRSWQFISQCWLAVNKGDGQVERMLRVSTHGLTFSKMLFLKLFEYMPDYHIWMSVYT
CPSPHLFTRAQRLCVCLLLFLGYACVNIIITHQRDDQLPFDLGVIDVTSVSIATGLVSVV
AVLPVAMVISFLFRVKSGRMTLENYDNVFSKRPSGKTKYQDTDFLSVSTTNLENKDADDK
EAVTPQRNKRRKDSVSFESIHELLFQEVLQVSRRRSLFLKKSKGNDSELSPQSSEFCGAL
KATKIEGQCVRVKRRYRLASLLYHCVAWTLCLLFCLSCLILSAVLGTRLNSGKILHWIHS
LFVSLTFCFFVIHPATILVLAAVVSWRFKRSQDFHCFFNKMNSHLEDLKHQDPDQLRPSA
FTRTRAPNAEKILEARQRARYLRRVHPPTRAELRKTRTKRKKQAVIHKMLRDLCLCGSMF
FLMVCITYGSPVDEHYPLNAAFRRHFIRAHGDDFMSIKKYEDWWKWAQTSLLSSLYYNES
ENPQMSFISIGAPLVQKTEVCGTFHSQVSMVTPPRPRYHTGSSSKQEVTVGLGYTRSEGA
SKLRLLHLSGWLSEQTVALKVQFSLYSPAPNLFSSVTLLSEQSSTGLLQSSATVQSVRLY
HSPSMLDYTVMVWQLLFLLLSLVNLYHQTSTAAQHGLMGYWKTTSISVEVSLVIVSLVYY
VHYVYHPTMVMEVAEQLRRNHREHVDVSTLANSEQFSRTLRGIILFLLAVKCVTVVRLNR
ILAPSMPLLSLSSLLWPAISGLLLLSIFSCMGRLLYIERTFHSIQTVLWHFWSLRKSRDL
ISLWRDFYYFGLLYASSAMLTTMVFAVMIRKAKRSPSTKNDPTIREVLGCISQKFTGMKT
QIPDCHTQKTYFLEECESLVDELLFKLNALSNSLHHTLPPKLHTYTDKDSPDASSTTELC
KERLQDLVRSLSVGQGEAALTFPHDRSLLELQEEEEVKHQEGRCSVGCKESRLPETLWTA
DYRESMDEHWTEKKSSNGLGGATYSHVVVVEALVHHEQGTKN
>tr|A0A3B3HKL2|A0A3B3HKL2_ORYLA Polycystin 1 like 2 OS=Oryzias latipes OX=8090 GN=pkd1l2 PE=3 SV=1
FCPEDQRGFDDACYEFVGFQLSSQKAQAWCERGGGHLAFILSDEIQQFFQTHLHPDKDWW
IGLAPVAANLTLAWLDGSDVSYDNWANAPDAGATCGHILRHSGFQWEASQNCGQEFNFIC
QFTLKCGSGQMIEIEDAFYGRKTVHYCQSKQNSTPSLSQQECSWINVVDSVTHCHGQQAC
QVPVDLNLFSEPCAVLGSYLSIEYHCKQISPDSIQMQNINGVRNSSSRFSFPSLPADILS
VEDPVDVRMISFEKNPYSWMEENITGTVGSLSLTRANGTVIPVENLPEEIEIFLPRTDMG
QENSTVLDLAYFSTLMIDVPSPDVTLVLKLQPSEDLSFILLLGYKEKFTWVLRPKDRTRD
VGVHYLVIKPIVEPGVKSINATVTVISVAAQCKYWNESTSSWSEDGCRVGPLTTPLVTQC
LCNHLTFFGSSFFVMPNLVDVSRTAELFATFANNPVVVCFVATIFAAYVLVVLWARRKDI
QDSAKLQVKITDLGDNDPLAEYRYMLTISTGHRRGASTSSQVTITLQGTEGESEPHHLTD
PEKPVFERGGMDMFLLTTHFSLGELQSIRLWHDNSGDHPAYVNNVMVQDLELGHKWHFLC
NSWLAVDVAECTLDKVFPVATETDMKRFNLFFMKTAKDFRDGHIWFSVISRPPCSTFTRV
QRVSCCFSLLLCTMLTSIMFWGIPTDPSEQTMDLHIEFTWQQVIIGIQSSIIMFPINLLI
VSIFRNSRPREKVTKTDRQLHHVEKELGLLGPSRFPNPNNYNRAMQQVQGLKSHLESSLD
GDKPSPEGSINGSTKKKQIQRGLPWWFVFVGWILVIATSGVSGYFTMMYGLTYGKDRSIS
WLISMVVSFFESLFITQPLKDSTCSFYQPPPPTDIEKMRNSMIKEQKVFSLIKEILYMGF
MWVLLLVAYGQRDPNAYFLTRHIRQSFSKGISDTMSIQDVFTWANTTLLNNLFGEYPFIT
DGNSKLVGNARLRQVRMQKGSCLVALPMQISVPDCHALYSWELEDTGSYSPGWSPLSGNN
ATLNPHNPWIYKSQHKLRAYPICGNVKLYRGGGFATDVLQYLYDNIWLDVYTQALFVEFT
VYNANVNLFCIVTLILETTATAFQFRSELQSVRLYQSTGGLHIFVMASEVVYFLFIIYYM
FVQGKLMKRQRLAYFQSKWNLLELAIIFLSWSALSVFIKRTLLGQRDVSQYENNKDRFVS
FHETAQADAVLGYLIAFLVLLATVKLWHLLRLNPKLHMITATLQRAWTDISGFLVVIAIM
FLAYSVASNLMYGWKLYSYRTLLEAAQTIVSLQLGIFNYEEVLNYNPLLGAFLIGSCIVF
MTFVILNLFISVILVAFTQEQIHHKPSEEEEIVDLMLMKLCSLFGLKSKKKD
>tr|A0A7M7PTY6|A0A7M7PTY6_STRPU Polycystic kidney disease protein 1-like 2 OS=Strongylocentrotus purpuratus OX=7668 PE=3 SV=1
MEFAAAMRNVVFISFLLNAVFKAAVIAGTETEIICEGQNGVIDCGVDIISISSSVYGRTD
TNTCAEDDSNTNCVLDVAPELAYCNGQAQCSIEALNLSFGDPCQGVLKYLNVTYICKDSV
CEADWVHNNGSCYLFHEERTTWESAREFCLGLGADLVSIHSAEENAFVNDGISGNAWIGI
TDQESEGVFSTFTDGTPIDFQNFPGTASSHQGEAYDCAFINLTHGQWSWRDCENRYLAVC
KHVSAITSTIHPITTLHTTPSVTTTPAIQEIVPTPFNGTQLQATTQPSTTINNDEVPSCD
ATSATNIGSSYLCIELFLLPDYVSSIDNIFRVNDTVIAMASVLGSFQPLSSEIVWSITNH
LSGDPVQYTVYSEDAVLVLFTTTSIFTIEATAVGTDSQDLAATASAAVLPAIQILCPTHV
YASREVWCALLTDSVVTHSNYTFCFDSSEDSCSIANPRSWSLDDVPYELMDRVSVMDGFL
ASFLNHTYSGVGSYMVTAEIFQTLATAVEVNVTVDHECISSLRMVKGHGNTTHPAVFLRA
SEIAISAHIELDEKCIGPMTSDFKWWIFASTVDDVVIAFEKTTHTPQVTIPSGTLPYGIY
SLNLKADTHLRTSDEVIGEVKIITWLEIQPSPLVAFIKGGASRSHGVSSNLTVDGANSYD
PDVNLRSSSDLTFLWYCVIVDPDIMYSSLDAALQNTDDACFEGEEIMMNSSSSKVEIITS
ELQANVIMNLWLIVSKDGRTSDSTQQRIQLTLGLLPEIEISCISNCNIYFFTAERLVLHA
SCGNCDSENEDVVFRWSLESGHTSVIGDLSSQTSTGLDQPYLVVKPHTFDSISATGSIII
RVTGYHSNSSSDGYAEFSVKFNAPPTSGSCFVTPIDGYALQTDFTVTCQGFTDVDDPLTY
EMVIYSSVDAVDGDFVGLGEGFQLYEGSESSHDGLYLPVGDGAHDYTILLQVNVIDCFMA
STSVFLSAKVHPPTIDTGGENGTQELLNMTSSVEFNVNTLLAVGDTGQAAQLISALGSIL
NSIGDGEDDAEDNDEWRDTRSEIRSSLVDSVAAIPVESMSSLRQSSAALAVVTHNKREIS
TDVQVKAANALSEMTSFLKAESGSYTQSQGTIESAGTILVEGLSNIFSAAKETESLPSAN
NTSQDEEESKAQSNKELTEAAVSAINDIQDAIVAGKIPSEEATIITSPTLSIAVGSISRD
MLSETTFRGSDNDDGDAGLGSFTMPSRDGVLDDTLNSANGTVISMQMSTLRWNPFSRRAG
GESLNPSIVGIQLKADQNTLQVRNLSDYISVYLPVEEPLSKDPLSFHITKDFSASLLVNH
SSIPEDGALHLIVRAENEPTVTLSICTANISINETSCVGNAMVVRSSNEDLMNTAANFTW
SVSAADLRAADGMMISLYDGKDQPVYEHDNITLSIFMHTPQCTFWNEDVQAWGSAGCMGG
PLSSPTRTHCLCNHLTFFGSSLFVPPNKINIFKDAKLFLTFVDNPIVVSFVACVLAGFVL
VAVWARRKDKRDARRAAVTVLEDNDPYHQYLYNVTVVTGIRRGSGTTATVTLTLTGKEGQ
SDPHVLHDSFSPILDRGSTDSFLLTTAKGLGDIQALRLWHNNAGSSPNWYVSHCIVHDLE
SDERYYFICNSWMMVEFGGVGLDNTFHIASSKDLHKFGHLFTAQTVRDLRDGHLWLSVLM
RPKHSNFTCLQRVWCCLSLLMCCMMTSIMFYGIPNDPADQVMDFGTFRITIKEIIIGIQS
SLIAFPVNLLIVQIFRHIRPSLKVRTAAHRENDMVKSKPDIAHSLSSIDLARKEDVESDS
ADHNVTSTSMSKSFQNEERETLPGHLQSPEKSSHHWVGGGDSSSTSSKDDNPGNSSASSS
TTTLPSRISFNSSMFRQEMDDFVLRSVSAVMKEWGGDKRSKRVEIFGHGGLDKVDRPQSE
AKEDTTSRSIQEDPKQLKEEIDLAECSRDSPDDLKPPQIRGVTHNYYLYSRLLDMVKGLS
LADRFYDPEEHKKALSEAQTIVMTAMKIDTPPTSPDESLLSEDVSLEKIKLKQRIRGLPH
ACVYIAWLLVFSTVLASSYITMLYGLKYGKQSSIDWLISLFIATFQSIFITQPIKILFLA
VFVSLIFKQIEPEEDFSDDIEELQVANAQETQRALQKRRNTMAHYQPPAASAIHSHLRNK
QLKTRMYSLLWQIAGFLCFFYLLITITYTQRDRQAYWMTRGTKGLFFYHKNKDYHLMNDF
RSFLKWADSTLLPGLLSENRWGAEKQSTLIGGGLRLRQVRVKPSSCETHPLFVDLINDCR
ALFTPESEDRELYNASWSQPIVNMSALLNSSQTVEEWSLSNYSPWHFYPDKAVGMWGHAT
SLPSSGYIWVLGSMYEEAKDSLAEMVDARWLDARTRALFVEWTSYNANTNLFCVVTFLME
TPASGGLLKLPEVQAVRLHRYAANYKLFVILCEILFVVALFFVMYREYVRYKPIGIRKYL
SDKWNLLEIAIIVNCIVSAGLYIYRYVITKQLFKQMRDESVRFVGFRTAATSDNALGYSL
AVIIILSCVKFLYLLRLNPRMYLLTSVISDCYHEVIAFTFLIFILILSFAFPMTIMFGSN
LPDYRDITKTALNLFITLPDNFVYEDLKSVQRELGPLILLLFQFLSCYLFLDLLIAALNE
SMVTIRRHPPPPSENRMLGLLLLSKIFSLLGIPDRFHISLD
```
