## Supplementary File S2 for "The role of *polycystic kidney disease-like* homologs in planarian nervous system regeneration and function"

```
>sp|Q13563|PKD2_HUMAN Polycystin-2 PKD_channel Pfam domain sequence (421 aa)
KTNFKTLSSMEDFWKFTEGSLLDGLYWKMQPSNQTEADNRSFIFYENLLLGVPRIRQLRV
RNGSCSIPQDLRDEIKECYDVYSVSSEDRAPFGPRNGTAWIYTSEKDLNGSSHWGIIATY
SGAGYYLDLSRTREETAAQVASLKKNVWLDRGTRATFIDFSVYNANINLFCVVRLLVEFP
ATGGVIPSWQFQPLKLIRYVTTFDFFLAACEIIFCFFIFYYVVEEILEIRIHKLHYFRSF
WNCLDVVIVVLSVVAIGINIYRTSNVEVLLQFLEDQNTFPNFEHLAYWQIQFNNIAAVTV
FFVWIKLFKFINFNRTMSQLSTTMSRCAKDLFGFAIMFFIIFLAYAQLAYLVFGTQVDDF
STFQECIFTQFRIILGDINFAEIEEANRVLGPIYFTTFVFFMFFILLNMFLAIINDTYSE
V
>Smed-PKD2-1_dd_Smed_v6_12955_0_1_rframe2_ORF
MSRQASVLRLTSSIGGSIASIKSLLSKSKIHPVDVDNSDTVYEIKDFDNYSGEKSNSEQN
LSSSADLFLLEDDNHACGKKFLRVIRRAWSTRYTEELSSNKVVFLKTALRELVTYLVFLI
FLMMVAYGTRSENLYYLTTAMSNILITSNFNGITAMDSFWNWINIDFVNALYWNTWYNSM
TYLPLNEREFIHYENKLVGVPQIRQLRIGSNTCQIPSFFKNSMSNCYGDYSFSNLNKSDF
GISNSTAWSYTPPNSTYSSSFSATFATYDDGGFIQVLSRNSLETISILSNLQNNLWLDHG
TRAVFIDLTVYNANVNLYCVIKLIFEFPPTGGIIPSSQFRTLKLIRYETGYDFFILFCEI
VVIFYVIYYFIEEFIEIKKNKLSYFKKIWNVVDVLMIIMSFISIAINVYRVLSTNKVVKQ
LVNNQNNYVDFTFFANWNKYFNDAVSITTFFGAVKIFKYISFNKTMNQLTDTLSNSIREM
MGFAVMFFIVFFAFAGWGYLQFGSQIVDFCRFQDSVFTLFRLVLGDFNFMALVQANSFIG
PVYFLCYVFFVFFVLMNMFVAIIADSYEVVKEKLMQSKDEFQITKFLKAQFFNKFTKNRV
MKIQEVLENENIANCETLSYQDWRDKLQSRGYADVEIQALFMRYDSDGDRTLDYEERRVM
LQDLKNGKISLEGHQTESNESELSVKKEDESMPVDEELFGGLVERVDSVEKNISNIVSKI
DMVFLRLSEIEKAKLDHQKSISCSLSILTGSQINVLV
>Smed-PKD2-2_dd_Smed_v6_17348_0_3_rframe1_ORF
MNKSRPPTADSRRVLWNDEDYVESEHMDNEPTAMEDQHQIENVYKTQAVKEEQKYSSNGC
WWKFKRILRSLWATKLTEDTGENRELYIKTTVRELIIYVVFLTILMIIAFGMIDQVTFYY
TKALKTLFLDEKFDDKEKSFTTVSTISNVWQYLFGPFLNGLYWDRWYNGQDITDDTDLVY
YENQILGIPRIRQLKVLNNSCEIPKVFQGDMKHCYSEFSSENEDKNNFGLNNSTAWIYTS
PESLNSSGYFSLFSEYHDGGFYQDLSRNKTITLQMLRSLFENSWVTLGTRVIFIDFTLYN
PNINLFSVMRLIFEFPTIGGVKTSNEFRVVKLLRYISTFDYFIAACEVIFCLFIVYYIVE
ETIEIRKHKLAYFYEFWNWLDIVVIIISLVCAIFDIYRTASVQKLIQGLLSNENQFPAFD
FLSYCQQQFNNAVAINLFIAWIKIFKYISFNKTMTQLSSTLTRSSKDLFGFAVMFFIIFF
AFAELGYFIFGSQIEDFENLIKSALTQFRIILGDFDYQQLESAHRIIGPVYFILFTFFVF
FVLINMFLAIITDTYAEVKAEIATQKNEFEMADYFRNTARNVLQLLQFKQQKIQDIQDAI
LNADINSDKKLDYDEWRNELKSRGYADAEIESVFVKYDKDGDRTLNLNEQKNLEGELNIE
KELIEKDIEETKQFNGENSDYNKTNIDIDEYNILKRRVDRMEENISDIVLKLDKLLQNFS
HLDKMKIDQSKVISSLLEALNNTEGIDEDERRNQIHNIVNSELEKYNYSDTISIGNVSSA
SRPGTARSTRKD
>Smed-PKD2-3_dd_Smed_v6_17348_0_2_rframe1_ORF
MSVTDTRNVLEAMECETLSSNAYEYNNKTVKTFSNDKINFDEKQNSKCSQMCEKITNYLW
TTRTKIDGNKSNADIYIMTTLRELFIYLIFLVLLLLISFGTINANSFYFAAAMENAFINE
GFDFGNLKDLQFPDLSNTRQYWEYLDNVALKFLFWDDSWVNSRPETSTEGNLMYFEIKLV
GVARMRQVRSKVIPCQMPSYLLSRNFPCYEKYSIFNDDSAPMRPNKSNPGWTYTSSQVSQ
ADNYYGSISLYGGGGYIIDLTSDSNKTNQIVSDLKEQTWIDRGTRAVFLDFVVFNINMNL
FCKVRIVAEFPNFGGVVTSFTITPSKLLRYSSAFEYFILCCEILFVIFIIYYAIEVILEF
REIKWHIFKNYWSIQDMVVVLVSIMCISFNIYRVIYVNQQISTVIVSDDTYPQFDQISKY
DRLFQHFISINLFIAILKIFKYIRFNKTMTHLSSTLGRSGKEIFGFSVMFLIVFIAFAQL
AYLMFGSNATDYSGMQTSVLSQFRIILGDFDYKALSEANGPFGAIYFVLYVFFVFFVLIN
MFVAIICENYVKVKHDETINNQTISMSEFFKSKTAAVMERFKMKTKKIVDIQDAINNGDL
NNDSYLGFDEWRLTMKQKGYADCEIEAVFSKYDVDGDQVLDPYEQKQMHEQLEAEKKKIS
EAMNSEKDGSFKRQNSKSQINLRESDSNAIEYVTQEELLFLNIRMDGLENNVQLILQKID
QVLSSMESIELQKLNNQKVIGKILETFPLYGIST
>Smed-PKD2-4_dd_Smed_v6_13327_0_1_rframe3_ORF
MHSNGDYGTRELPSAMSDDSYEYGKSTKDSIEETNFINPNSCWNRFKNGIRSLWATRQTE
DTKVDRQLYIKTTLRELVIYIFFLAVLVIISFGMTTVQAYWFTNLLSGLFTTSNFNDNSG
TFAASTTESDFWKFLTGPLLNGLYWTTWYNNINFTSDQINFLYYENRLIGLPRLRQVRVR
NDSCSIPSDFQGEIKQCFAAYSMSSESKDSYGQQNSTPWVYSNSSVLDTTEYQGIVATYG
GGGFYVNLNSTQVDSYNTIMTLFNNLWIDRGTRAVIIDFTVYNANINLFCYIKLVGEFPP
TGGLLVSSQFRTVKLIRYVGSIDFFVLACELLFVVFIVYYIVEESLEIKMLKFEYFFSIW
NILDILVIIFSLTCSIFNIVRTLTVQNIIQTLVANDNIHPNFESLTFWQLQFDNLIAITL
FLAWVKVFKYISFNKTMTQLSATLSRCSKDLAGFAIMFFIIFIAFAQLGYLIFGAQVNDF
SKLQYCIYTLFRIILGDFDFAQLEVAHRIFGPLYFVFYVFFVFFVLFNMFLAIITDTYGE
VKEELANQKNEFEIADYVKERTEVVLAKLHLKKDKIIDIQNAVIAGDTNNDGKMDFDEWK
VELKSRGYGDAEIEAVFARYDTDGDKALDEAEQIAMQKELEDQKNSLDLEIQYEKSEILN
KTRDVILPVVSLEEYRALNRRVDRMDNNTRIIVTKIDTVLEALESIEKDKARSRETMGII
LNTLNSNDDNEDYDIDDDNDEIKKKKIKELIANEIHKLNQNSVSTFQRH
>Smed-PKD2L-1_dd_Smed_v6_15626_0_1_rframe2_ORF
MNDNQHPNFDYLSYYQFTFNYLLAITVFLAWVKIFKYISFNKTMTQLSSTLGRCSKDLAG
FAVMFFIIFFAFAQLGYLLFGTKLTGFRELHYSIFTLYRIILGDFTFQDFLNADIIFGPL
YFLLYVFFVLFVLFNMFLAIINDTYSEIKNELINQKNEFEIGDYFKERTQMMLAKLNLKK
DKLDVLQNALTNADTNNDGLMDFDEWKTAMQEKGFESHEIESVFSRYDTDGNRVLDANEQ
IEMQNQLENQKTAVNREIISEQSEIPNSESKKTFIHGVSIDEYQDLNFRIEEMENVINTL
VLKINDVLKDLENMDNSKNKRRKSMRKILTILSSKEHLSEEERKVKIGNMVQEELIKLNQ
DAVLTQKRKQNFKSDFEQN
>Smed-PKD2L-2_dd_Smed_v6_9977_0_1_rframe1_ORF
MLNKSSVIKKNLNIVDSHDNAPCAMDGEYFDNGKITIIDYQEIGFKNENCWNKFKIGIRS
LWATKHTENCDEDKNLYANTTVRELVVYMLFLVLLFIITFSMRPGYMFYFTNFLNNLFLT
TQFNDNSGTFSSLQAQSDFWKFLMGPLLNGLYWNVWYNSRNMPANEQNYIYFENKLLGVP
RIRQIRVKNNSCIIPNILQNKVNQCYAAYSRNIELKESFGFQNSSAWNYTEDSILQSGSF
QGQITTYGGGGFYVDLATSQENSLNIILSLFNNRWLDRNTRAVLIDFTIYNANINLFCII
KLVGEFPPVGGVLPSYEFRTVKLIRYVNPLDFFVLACEILFVLYLLYYIIEELIEIDKHK
SAYFCSLWNVLDVIVLSLGVICVSFHIYRMYMIQTMLSKLLENGNIHPNFEYLSFWQLQY
DNLSAFLLFLAITKIFKYISFNKMMTQLISTLNYCLKDLVGFSLMFFIVFLAFAQAGYLI
FGSQLANYREFYICIFTLFRIILNDCNFKELLPLNPILGPLYFILYVFFVFFILFNMFLA
ILDDAYGDIKEELEEKENEFEITDFLKEKSRKVFEKLHLKREKIVDLENAMKTVDTNNDG
VMDFDEWKTELKRRGYAETEIESLFAKFDTDGDRVLDEQEQLKMLKELNDQKTALETELI
EERDNQEKLIESDAIQPISYGKYMGLSRHIDDLENIIEILTQKFDIILDNFQNIIKTKEK
SRESTEIILNAFSMMVENSEDYRKEKIEAIIQDELYKLNRETYSCTPFQRISQY
>sp|Q13563|PKD2_HUMAN Polycystin-2 OS=Homo sapiens OX=9606 GN=PKD2 PE=1 SV=3
MVNSSRVQPQQPGDAKRPPAPRAPDPGRLMAGCAAVGASLAAPGGLCEQRGLEIEMQRIR
QAAARDPPAGAAASPSPPLSSCSRQAWSRDNPGFEAEEEEEEVEGEEGGMVVEMDVEWRP
GSRRSAASSAVSSVGARSRGLGGYHGAGHPSGRRRRREDQGPPCPSPVGGGDPLHRHLPL
EGQPPRVAWAERLVRGLRGLWGTRLMEESSTNREKYLKSVLRELVTYLLFLIVLCILTYG
MMSSNVYYYTRMMSQLFLDTPVSKTEKTNFKTLSSMEDFWKFTEGSLLDGLYWKMQPSNQ
TEADNRSFIFYENLLLGVPRIRQLRVRNGSCSIPQDLRDEIKECYDVYSVSSEDRAPFGP
RNGTAWIYTSEKDLNGSSHWGIIATYSGAGYYLDLSRTREETAAQVASLKKNVWLDRGTR
ATFIDFSVYNANINLFCVVRLLVEFPATGGVIPSWQFQPLKLIRYVTTFDFFLAACEIIF
CFFIFYYVVEEILEIRIHKLHYFRSFWNCLDVVIVVLSVVAIGINIYRTSNVEVLLQFLE
DQNTFPNFEHLAYWQIQFNNIAAVTVFFVWIKLFKFINFNRTMSQLSTTMSRCAKDLFGF
AIMFFIIFLAYAQLAYLVFGTQVDDFSTFQECIFTQFRIILGDINFAEIEEANRVLGPIY
FTTFVFFMFFILLNMFLAIINDTYSEVKSDLAQQKAEMELSDLIRKGYHKALVKLKLKKN
TVDDISESLRQGGGKLNFDELRQDLKGKGHTDAEIEAIFTKYDQDGDQELTEHEHQQMRD
DLEKEREDLDLDHSSLPRPMSSRSFPRSLDDSEEDDDEDSGHSSRRRGSISSGVSYEEFQ
VLVRRVDRMEHSIGSIVSKIDAVIVKLEIMERAKLKRREVLGRLLDGVAEDERLGRDSEI
HREQMERLVREELERWESDDAASQISHGLGTPVGLNGQPRPRSSRPSSSQSTEGMEGAGG
NGSSNVHV
>sp|Q9P0L9|PK2L1_HUMAN Polycystic kidney disease 2-like 1 protein OS=Homo sapiens OX=9606 GN=PKD2L1 PE=1 SV=1
MNAVGSPEGQELQKLGSGAWDNPAYSGPPSPHGTLRVCTISSTGPLQPQPKKPEDEPQET
AYRTQVSSCCLHICQGIRGLWGTTLTENTAENRELYIKTTLRELLVYIVFLVDICLLTYG
MTSSSAYYYTKVMSELFLHTPSDTGVSFQAISSMADFWDFAQGPLLDSLYWTKWYNNQSL
GHGSHSFIYYENMLLGVPRLRQLKVRNDSCVVHEDFREDILSCYDVYSPDKEEQLPFGPF
NGTAWTYHSQDELGGFSHWGRLTSYSGGGYYLDLPGSRQGSAEALRALQEGLWLDRGTRV
VFIDFSVYNANINLFCVLRLVVEFPATGGAIPSWQIRTVKLIRYVSNWDFFIVGCEVIFC
VFIFYYVVEEILELHIHRLRYLSSIWNILDLVVILLSIVAVGFHIFRTLEVNRLMGKLLQ
QPNTYADFEFLAFWQTQYNNMNAVNLFFAWIKIFKYISFNKTMTQLSSTLARCAKDILGF
AVMFFIVFFAYAQLGYLLFGTQVENFSTFIKCIFTQFRIILGDFDYNAIDNANRILGPAY
FVTYVFFVFFVLLNMFLAIINDTYSEVKEELAGQKDELQLSDLLKQGYNKTLLRLRLRKE
RVSDVQKVLQGGEQEIQFEDFTNTLRELGHAEHEITELTATFTKFDRDGNRILDEKEQEK
MRQDLEEERVALNTEIEKLGRSIVSSPQGKSGPEAARAGGWVSGEEFYMLTRRVLQLETV
LEGVVSQIDAVGSKLKMLERKGWLAPSPGVKEQAIWKHPQPAPAVTPDPWGVQGGQESEV
PYKREEEALEERRLSRGEIPTLQRS
>sp|Q9NZM6|PK2L2_HUMAN Polycystic kidney disease 2-like 2 protein OS=Homo sapiens OX=9606 GN=PKD2L2 PE=2 SV=2
MAEASRWHRGGASKHKLHYRKEVEITTTLQELLLYFIFLINLCILTFGMVNPHMYYLNKV
MSSLFLDTSVPGEERTNFKSIRSITDFWKFMEGPLLEGLYWDSWYNNQQLYNLKNSSRIY
YENILLGVPRVRQLKVRNNTCKVYSSFQSLMSECYGKYTSANEDLSNFGLQINTEWRYST
SNTNSPWHWGFLGVYRNGGYIFTLSKSKSETKNKFIDLRLNSWITRGTRVIFIDFSLYNA
NVNLFCIIRLVAEFPATGGILTSWQFYSVKLLRYVSYYDYFIASCEITFCIFLFVFTTQE
VKKIKEFKSAYFKSIWNWLELLLLLLCFVAVSFNTYYNVQIFLLLGQLLKSTEKYSDFYF
LACWHIYYNNIIAITIFFAWIKIFKFISFNKTMSQLSSTLSRCVKDIVGFAIMFFIIFFA
YAQLGFLVFGSQVDDFSTFQNSIFAQFRIVLGDFNFAGIQQANPILGPIYFITFIFFVFF
VLLNMFLAIINDTYSEVKADYSIGRRLDFELGKMIKQSYKNVLEKFRLKKAQKDEDKKTK
GSGDLAEQARREGFDENEIQNAEQMKKWKERLEKKYYSMEIQDDYQPVTQEEFRELFLYA
VELEKELHYINLKLNQVVRKVSAL
>sp|O35245|PKD2_MOUSE Polycystin-2 OS=Mus musculus OX=10090 GN=Pkd2 PE=1 SV=2
MVNSRRVQPQPPGDAGRSPAPRASGPGRLVAGGAGLAVPGGLGEQRGLEIEMERIRQAAA
RDPPAGASASPSPPLSSCSRQAWSRDNPGFEAEEDDDDDEVEGEEGGMVVEMDVEWRPGS
RRSASSSAVSSVGARGRGLGSYRGAAHLSGRRRRLEDQGAQCPSPAGGGDPLHRHLPLEG
QPPRVAWAERLVRGLRGLWGTRLMEESNANREKYLKSVLRELVTYLFFLVVLCILTYGMM
SSNVYYYTRTLSQLFIDTPVSKTEKTNFKTLSSMEDFWKFTEGSFLDGLYWKAQTSNHTQ
ADNRSFIFYENLLLGVPRLRQLRVRNGSCSIPQDLRDEIKECYDVYSVSSEDRAPFGPRN
GTAWMYTSEKELNGSSHWGIIASYSGAGYYLDLSRTREETAAQLAGLRRNFWLDRGTRAA
FIDFSVYNANINLFCVVRLLAEFPATGGVVPSWQFQPVKLIRYVTAFDFFLAACEIIFCF
FIIYYVVEEILEIRIHRLSYFRSFWNCLDVVIVVLSVVAMVINIYRMSNAEGLLQFLEDQ
NSFPNFEHVAYWQIQFNNISAVMVFLVWIKLFKFINFNRTMSQLSTTMSRCAKDLFGFTI
MFSIIFLAYAQLAYLVFGTQVDDFSTFQECIFTQFRIILGDINFAEIEEANRVLGPLYFT
TFVFFMFFILLNMFLAIINDSYSEVKSDLAQQKAEMELSDLIRKGCQKALVKLKLKRNTV
DAISESLRQGGGKLNFDELRQDLKGKGHTDAEIEAIFTKYDQDGDQELTEREHQQMRDDL
EKEREDLDLEHSSLPRPMSSRSFPRSLDDSEEEDDEDSGHSSRRRGSISSGVSYEEFQVL
VRRVDRMEHSIGSIVSKIDAVIVKLEIMERAKLKRREVLGRLLDGVAEDARLGRDSEIHR
EQMERLVREELERWESDDAASQTGHGVSTQVGLGGQPHPRNPRPPSSQSAEGLEGGGGNG
SANVHA
>sp|A2A259|PK2L1_MOUSE Polycystic kidney disease 2-like 1 protein OS=Mus musculus OX=10090 GN=Pkd2l1 PE=1 SV=1
MNSMESPKNQELQTLGNRAWDNPAYSDPPSPNRTLRICTVSSVALPETQPKKPEVRCQEK
TQRTLVSSCCLHICRSIRGLWGTTLTENTAENRELYVKTTLRELVVYIVFLVDICLLTYG
MTSSSAYYYTKVMSELFLHTPSDSGVSFQTISSMSDFWDFAQGPLLDSLYWTKWYNNQSL
GRGSHSFIYYENLLLGAPRLRQLRVRNDSCVVHEDFREDILNCYDVYSPDKEDQLPFGPQ
NGTAWTYHSQNELGGSSHWGRLTSYSGGGYYLDLPGSRQASAEALQGLQEGLWLDRGTRV
VFIDFSVYNANINLFCILRLVVEFPATGGTIPSWQIRTVKLIRYVNNWDFFIVGCEVVFC
VFIFYYVVEEILEIHLHRLRYLSSVWNILDLVVILLSIVAVGFHIFRTLEVNRLMGKLLQ
QPDTYADFEFLAFWQTQYNNMNAVNLFFAWIKIFKYISFNKTMTQLSSTLARCAKDILGF
AIMFFIVFFAYAQLGYLLFGTQVENFSTFVKCIFTQFRIILGDFDYNAIDNANRILGPVY
FVTYVFFVFFVLLNMFLAIINDTYSEVKEELAGQKDQLQLSDFLKQSYNKTLLRLRLRKE
RVSDVQKVLKGGEPEIQFEDFTSTLRELGHEEHEITAAFTRFDQDGDHILDEEEQEQMRQ
GLEEERVTLNAEIENLGRSVGHSPPGELGAEAARGQSWVSGEEFDMLTRRVLQLQCVLEG
VVSQIDAVGSKLKMLERKGELAPSPGMGEPAVWENLYNPS
>sp|Q9JLG4|PK2L2_MOUSE Polycystic kidney disease 2-like 2 protein OS=Mus musculus OX=10090 GN=Pkd2l2 PE=2 SV=2
MSEATWWYRGGTSKHDLHYRREAEVNTTLEELLLYFIFLINLCILTFGMVNPHMYYLNKV
MSSLFVDTSLPDDERSSFRSIRSITEFWKFMEGPLIDGLYWDSWYGNKQLYSVKNSSRIY
YENVLLGIPRVRQLRVRNNTCKVYPAFQSLVSDCYSKYTVENEDFSDFGLKRNPEWTHTP
SSRTAPWHWGFVGVYRDGGYIVTLSKSKSETKAKFVDLRLNNWISRGTRAVFIDFSLYNA
NVNLFCIIRLLAEFPATGGLLTSWQFYSVKLLRYVSYYDYFIASCEVIFCIFLFVFIIQE
LRKVNEFKSAYFRSVWNWLEMLLLLLCFLAVSFYAYCNMQSFLLLGQLLKNTDSYPDFYF
LAYWHIYYNNVIAITIFFAWIKIFKFISFNETMSQLSSTLSRCMKDIVGFAIMFFIIFSA
YAQLGFLVFGSQVDDFSTFQNSIFAQFRIVLGDFNFAGIQQANWILGPIYFITFIFFVFF
VLLNMFLAIINDTYSEVKADYSIGRRPDFELGKIIQKSCFNVLEKLRLKKAQAKEEKKMQ
TTDLAQRARRDGFDESEIQEAEQMKRWKERLEKKYYSTEIQDDYQPVTQQEFRELFLYAV
ELEKELHYVSLKLNQLMRKLH
>sp|Q9U1S7|PKD2_CAEEL Polycystin-2 OS=Caenorhabditis elegans OX=6239 GN=pkd-2 PE=1 SV=3
MNYGAADERWANPPQPVAAAEHGPSFDHSMVSEEYEHDKKKNPAQKEGISFSQALLASGH
EKSDGKIKLTARSFMEVGGYAVFLIVLVYVAFAQNSIQSYYYSKVMSDLFVASTGASGAP
AFGSCTSMDNIWDWLSQVLIPGIYWTETSNSTDNENMIYYENRLLGEPRIRMLKVTNDSC
TVMKSFQREIKECFANYEEKLEDKTMVGDGSVDAFIYATAKELENLKTVGTIASYGGGGF
VQRLPVAGSTEAQSAIATLKANRWIDRGSRAIIVDFALYNANINLFCVVKLLFELPASGG
VITTPKLMTYDLLTYQTSGGTRMMIFEGIFCGFILYFIFEELFAIGRHRLHYLTQFWNLV
DVVLLGFSVATIILSVNRTKTGVNRVNSVIENGLTNAPFDDVTSSENSYLNIKACVVFVA
WVKVFKFISVNKTMSQLSSTLTRSAKDIGGFAVMFAVFFFAFAQFGYLCFGTQIADYSNL
YNSAFALLRLILGDFNFSALESCNRFFGPAFFIAYVFFVSFILLNMFLAIINDSYVEVKA
ELARKKDGEGILDWFMNKVRGLTKRGKRPDAPGEDATYEDYKLMLYRAGYAEKDINEAFT
RFNVTSMTEHVPEKVAEDIADEVARMTEQKRNYMENHRDYANLNRRVDQMQESVFSIVDR
IEGVNATLQTIEKQRVQQQDGGNLMDLSALLTNQVRNRESAARRPTITSIADKKEE
>tr|B3S5C8|B3S5C8_TRIAD PKD_channel domain-containing protein (Fragment) OS=Trichoplax adhaerens OX=10228 GN=TRIADDRAFT_28988 PE=3 SV=1
LKFNDISNMNEFWQFMEGPFLRGLYWEDWYNAQNLTNQQKGFVYYENKILGLPQLRQLRV
RNDSCRVPDDFINSIHNCFAEYSESNEDHEPFGLKLGSAWNYQSSQQLDGMTTWGKLGYF
YSGGGFVQLLNRTRDQGKQAIDMLKNNLWTDRATRAVFIDFTVYNTNVNLFCIVRLMIEF
PATGGLIASSNVRTVKLLRYVTPYDQFVMVCEVIFCVFIFYYVIEEIIEIKVMKWKYLKN
IWNYLDIVIIILSATTIAFNVYRTLTVQNNLEQLLRYPNQYPAKFEFLAHWQSQFNYIIA
VVVFFSWMKIFKYISFNRTMTQLTSTLGRCTKDILGFAIMFFIIFFAYAQLAYLAFGNQV
RDFSTFHDCIYTLFRIILGDFNFSEIERSNRVLGPIFFISYVFFVFFVLLNMFLAIINDT
YTEVKTEIMEKDARYEIADYIKKVTRIIL
>tr|G1KMS9|G1KMS9_ANOCA Polycystin 2, transient receptor potential cation channel OS=Anolis carolinensis OX=28377 GN=PKD2 PE=3 SV=2
MAGGLEQLELGQLRESPSSPSSSPLSSCSRQAWSRDNPGFEAEAEEDGAKAAGKGPVLQM
EPSQLPQESGEAAESPLPSPPPPPSPPPRRLAWAKGWARRLRGLWGTRLMEETTTREKYL
KSVLRELITYLMFLLVLSILSYGMVSSNMYYYTKAMSQVFLDTPISKMEKINFKTLSTME
DFWKFTEGPLLDGLYWDMWYNNKTVTENRSFIYHENLLLGIPRMRQLKVRNGSCLIPEDL
QDEIKDCYSVYSVGNEDTAPFGLRNGTAWTYSSEKDLHGSSYWGLIATYSGGGYYQDLSK
SREKTSDLIAGLKNNLWLDRGTRATFIDFSVYNANINLFCIVRLLVEFPPTGGLLTSWQF
QPVKLIHYISTFDFFLAACEIIFCLFIIYYVVEEILEIHIHRLFYFRSLWNCLDVLIILL
SVAAIGINIYQTSAVDRMLKELLENQNSFPNFESLSYWQTQFNSIAAITMFFVWMKLFKF
INFNRTMSQLSSTMSRCAKDVLGFAIMFFIIFLAYAQLAYLVFGTQVDDFSTFPDSIFTQ
FRILLGDFDFTEVEETNRILGPVYFTTFVFFMFFILLNMFLAIINDTYSEVKSDMAQQKS
EMELSDLIKKEYTKAMVKLKLKKTPVDDISESLRQSGGKLNFDELRQNLKGKGHTDAEIE
AIFTKYDQDGDQELTELEHQQMRDDLEKEREDLDLDRSSLNRPLSGRSFPRSLDDSEEDD
DDDSGHSSRRRGSSSSGVSYEEFQVLVRRVDRMEHSIGSIVSKVDAVIMKLEIMEKAKLK
RKEVLGRLLDGVTEDERLGRENEMHRDQMERLVREELERWESDDAASQVSHRLGTPMGLN
GQSRARSSRPSSSQSTEGAEGGGAGNGGSNVNV
>tr|A0A803TG61|A0A803TG61_ANOCA Polycystin 2 like 1, transient receptor potential cation channel OS=Anolis carolinensis OX=28377 GN=PKD2L1 PE=3 SV=1
MGSFHRSNRAESHFQAREEHELDTLGKNAWDNPVYNGSPSSSLKIRTIYNPKSILENPYE
NIEKLTDSPAYQKENKPTEEVKEKEKKPFPGICFFIFKGIRGLWGTTLTENTAEDRELYV
KTTLRELLVYIRCFSGDCFFFWYAQGPLLDSLYWAKWYNNKSLGQNTQSYIYYENLLLGV
PRMRQLKVQNNSCVVHDDFKEDISGCYDVYSEEKEDRSPFGLLNGTAWQYHTEEELDGSS
HWGKLTTYSGGGYYIDLKMSREESAESLQVLKENLWLDRGTRAVFVDFSVYNANINLFCV
LRLLVEFPATGGAIPSWQIRTVKLLRYVSTWDFFVVSCEIVFCVFIFYYVVEEMLELHIH
RLQYFTSIWNILDIVVILLSIVAIGFHIFRTIEVNRLMGQLLKNPSIYADFEFLAFWQTQ
YNNMNAVNLFFAWIKIFKYISFNKTMTQLSSTLARCAKDILGFAIMFFIVFFAYAQLGYL
LFGTQVENFSTFVKCIFTQFRIILGDFDYNAIDNANRILGPIYFVTYVFFVFFVLLNMFL
AIINDTYSEVKEELSNQKNELQLSDILKQGYNRTLMKLKLNKDRISDVQKALQKGTKELE
FEDFKNSLRKLGHAEHEITAAFAKFDKDGNQILDEEEQKRMRNDLEEKRVALNEEIENLG
KSFGDNGFNDPLAFADAKNNQANKSSSASEEEFQRYIVSFYVTKIDLVALLRKKLLAEAF
LECGCIHIVELMKIDPSSTAMAQCCQILEFVIW
>tr|G1KTH6|G1KTH6_ANOCA Polycystin 2 like 2, transient receptor potential cation channel OS=Anolis carolinensis OX=28377 GN=PKD2L2 PE=3 SV=3
MFTFPHILLMFLEIPHTGSIRPRLTHSRELEMKTSLQELLIYIIFLTDLCILTFGMVSTD
MYYLNKVMSNLFLETPLSDTDKTDFTTMGSISDYWEFLEGPLLDGLFWNTWYNTNSTSIH
RNSSHIYYENLLLGVPQIRQLKIRNNTCSIYPSFRAFMKVCYGQYRYLYEDRESFGLKND
TEWFYSSSQTLTPWHWGLIGLYGSGGFMFTLPKSKEKSLEKLIYLKENSWITRGTRAVFI
DFSMYNANVNLFCGAIPSWQFHSVKLLRYVSYYDYFLASCEVIFCLFIVAFIIQEITKMK
KLKKEYFRDAWNWLDMLLILLSVFAIAFNVYRTVEVSELMEKLLSNSESYPDFYFLGFWQ
TRYNNMISVNVFFAWIKIFKFISFNKTMTQLSSTLSRCAKDIIGFAIMFFIIFFAYAQLG
YLVFGSQVDEFSTFQNCIFTQFRIVLGDFNFASIEHANRILGPIYFITFVFFVFFVLLNM
FLAIINDTYSEVKADFSVIPSREFEISDLIRQSYNKALVKLRLKRQTSQTEDVYSIKSGP
LGFSLTQYGLNSLSATLLCNHNNYIATLYKLYNPSSASGVPDPVSHKEFQKLSKYIADLE
KQLKDVTLKLNEVTKSIPKASPERLKQ
>tr|A0A803TV92|A0A803TV92_ANOCA Polycystin 2 like 1, transient receptor potential cation channel OS=Anolis carolinensis OX=28377 GN=PKD2L1 PE=3 SV=1
WPTTPRNPNQFISPLLDSLYWAKWYNNKSLGQNTQSYIYYENLLLGVPRMRQLKVQNNSC
VVHDDFKEDISGCYDVYSEEKEDRSPFGLLNGTAWQYHTEEELDGSSHWGKLTTYSGGGY
YIDLKMSREESAESLQVLKENLWLDRGTRAVFVDFSVYNANINLFCVLRLLVEFPATGGA
IPSWQIRTVKLLRYVSTWDFFVVSCEIVFCVFIFYYVVEEMLELHIHRLQYFTSIWNILD
IVVILLSIVAIGFHIFRTIEVNRLMGQLLKNPSIYADFEFLAFWQTQYNNMNAVNLFFAW
IKIFKYISFNKTMTQLSSTLARCAKDILGFAIMFFIVFFAYAQLGYLLFGTQVENFSTFV
KCIFTQFRIILGDFDYNAIDNANRILGPIYFVTYVFFVFFVLLNMFLAIINDTYSEVKEE
LSNQKNELQLSDILKQGYNRTLMKLKLNKDRISDVQKALQKGTKELEFEDFKNSLRKQVA
SEDGMSSLNFSSYSRLPSTIKAIYHLPFNARDHHISYRENSQIILPVFSFRI
>tr|M7BJS9|M7BJS9_CHEMY Polycystic kidney disease 2-like 1 protein OS=Chelonia mydas OX=8469 GN=UY3_14444 PE=3 SV=1
MSSSRLNNRAESHFRAQEEHELETLGKKAWDNPVYNGSPSASLKIRAIYNPKAILENPYE
NIEKLGDSLPYQEERKKAEDVKKKPLPRCCFYVFKGIRGLWGTTLTENTAEDRELYVKTT
LRELLVYVIFLVDICLLTYGMTSTNAYYYTKVMSNLFLHTPSDSGVSFQSIGSMAEFWGY
AQGPLLDSLYWTKWYNNESLAHSTQSYIYYENLLLGVPRLRQLKVKNNSCVVHDNFKEDI
SGCYDVYSDDKEERVPFGLINGTAWRYHSEEELGGSSHWGRLTSYSGGGYYIDLKLTREE
SAEALQVLKEKLWLDRGTRVVFIDFSVYNANINLFCVLRLVVEFPATGGAIPSWQIRTVK
LIRYVSTWDFFIVACEIIFCVFIFYYVVEEILELRIHRLQYFTSVWNILDVVVILLSIVA
IVFHIFRTIEVNRLMGELLRHPDIYADFEFLAFWQTQYNNMNAVNLFFAWIKIFKYISFN
KTMTQLSSTLARCAKDILGFAIMFFIVFFAYAQLGYLLFGTQVENFSTFIKCIFTQFRII
LGDFDYNAIDNANRVLGPIYFVTYVFFVFFVLLNMFLAIINDTYSEVKEELSNQKNELQL
SDILKQGYHKTLMRLKLKKERISDVQKALQNGTKELEFEDFKNSLKELGHAEHEITAAFS
RFDKDGNQILDEEEQKRMRHDLEEKRVALNAEIENLGKSYGDNNLDENLTLVDAKNNHIN
KSTWVSEEEFQILLRRVLQLEHSIGSIVSKIDSVVSKLEMLERNKLQRKDLVGKLLDNIS
KEEQPSQEELLQRNLDPLVKENQEGWETKHMLGSNLNGSSPQNGNSIYPNLPKSGLPGSQ
LVLKICLNKTSQKMLGIQEHAVYVGQKWEAGAGQYGTVQLFWLVPWSRQPQRSLVSCWCR
GLKLLLSSQPPLLMQLMGAVEHPGDLPPVEFSLCNKDMRSGTANHSILSIGEEEGAGNFL
RSIPTRESLQCPRGSVVSFHDIQYTIKQSHGPLYKRTTVEKKILHNVCGIMKPGLNAILG
PTGSGKSSLLDVLAARKDPAGLSGQVFVDGFPQPPNFKCISGYVVQIAVTMILALIVGAI
FFGVKLDQSGIQNRVGSLFFVTTNQCFSSVSAIELFIKDKKLFIHQYTSGYYRVSAYFFA
LLIGDLLPMRTVPVILFSCISYWMIGYQALAGRFFFFILTLALVSYTATAMSLAISAGMN
VVAIANLLITVCFVFMLLFSGLLVNLPSVMGWLNWLKYFSIPRYGLTALQVNEFRDLYFC
GEKPQNITASSGDAADCSPNATQFGKTCYGETYLLSQGIASTNWAMWENIVALGCMATIF
LLIAYGKLRFMKKFT
>tr|M7AX70|M7AX70_CHEMY Polycystin-2 (Fragment) OS=Chelonia mydas OX=8469 GN=UY3_13552 PE=3 SV=1
KGLWGTRLMEENTSRERYLKSVLRELITYVIFLVVLCVLTYGMVSSSMYYYTRVMSQLFL
ETPLSKMEKTNFKTLSTMEDFWKFTEGPLLDGLYWEMWYNNKTMAENKSFIYYENLLLGV
PRVRQLKVRNGTCSIPEDLKDEIKECYDVYSVANEDTAPFGLRNGTAWTYTNEQDLNGSS
HWGLIASYSGAGYYQDLSRSREETATQIANLKKYLWLDRGTRAAFIDFSVYNANINLFCI
VRLLVEFPATGGLITSWQFQPVKLIHYISSFDFFLAACEMAFCLFTLYYIVEEILEIRIH
KLHYFRSLWNCLDILIIVLSVAAIGINIYRRSTVDMLLKKQLEDQNAFPNFEPLAYWQIQ
FNNIAAVTVFFVWIKLFKFVSFNRTMSQLSTTMSRCAKDVIGFAIMFFIIFLAYAQLAYL
VFGTQVDDFSTFQECVFTQFRIILGDFNFTEVEEANRVLGPIYFTTFVFFMFFILLNMFL
AIINDTYSEVKSDMAQQKAEMELSDLIKKGYNKAMIKLKLKKTTVDDISENLQQGGGKLN
FDELRQDLKGEFAVVKTFLFLLRNIFGKTSKKKKKKKKAGGPFYLLFLMGHTDAEIEAIF
TKYDQDGDQELTEHEHQQMRDDLEKEREDLDLDRSSLPRPMSGRSFPRSLDDSEEDDDED
SGHSSRRRGSSSSGVSYEEFQVLVRRVDRMEHSIGSIVSKIDAVIVKLEAMERAKLKRRD
VLGRLLDGVTEDERLGRDNEIHREQMERLVREELERWESDDTASQMSHRLGTPLGLNSQP
RSRNSRPSSSQSIEGIDGSGGGNGGSNIHV
>sp|Q6IVV8|PKD2_DANRE Polycystin-2 OS=Danio rerio OX=7955 GN=pkd2 PE=1 SV=1
MSSSRVRPQAPQSPAASASASPPPHEGIEMEKMHHEEVGLGVPDETPSSPPTSSSRQAWS
RDNPGFEPEEGMMEADWPPESQGRRSVSTTSSSSSGGVPGNFSGISARINRGLYPTPPAQ
EHRSCGKRILEKMRVLWDTRLLGESNSNREMYLKTVLREMITYILFLLTLCIITYGMVST
NMYYYTKVMSQLFLDTPLSSGEPTNFKSLSTMEDFWKFTEGPFLNGMYWELWYNNKSLPE
NQSLIYYENLLLGVPRLRQLRVRNESCSVHEDLRDEVYDCYNVYSPANEDKAPFGPKNGT
AWRFKDESSLGESSYWGQVSTYGGGGYYQDLSRTREKSANQLQELKNNLWLDRGTRAVFL
DFSIYNGNVNLFCIVRLLVEFPATGGAVPSWQFQTVRLLRYVSSWDYFVGMCEVSFCLFV
LYYLVEEALEIRLHRLRYFKSLWNCLDVLIVALSVPAIIMNICRTSAVSHRLHFLLENHS
TYPNFEPLARLQVHFNNLAAIIVFLSWVKLFKFINFNKTMNQLSTTMSRCAKDLMGFAIM
FFIVFLAYAQLAYLVFGTQVNDFSTFQACIFTQFRIILGDFDFSEIEEADSVLGPIYFTT
FVFFIFMILLNMFLAIINDTYSEVKADMAQQRSEMEITDLIKKSYNRAMVKLKLKKSSIN
DIPDSLQQAAGKLSFDELRQDLRGKGHSDAEIEAIFAKYDLDGDQELTEHEHQQMRDDLE
KEREDLDLEHSSLPRPASGRSFSRSQDDSEEDDDEDSGHSSRRRGSSSGGVSYEEFQVLV
RRVDRMEHSIGSIVSKIDAVIVKLEAMERAKMKRRDVLGRILDGVMEDERMGRDPELQRE
QMDRLVRDELERWESDDTMSQVSHHHHQATPIISSAQLRPRSSRPPSSLSNEGPDAAASG
PAHL
>tr|A0A8N7UVH6|A0A8N7UVH6_DANRE Polycystic kidney disease 2-like 1 protein OS=Danio rerio OX=7955 GN=pkd2l1 PE=3 SV=1
MQHFSNRPENHLSCEMESFGHGGWVNQAFSGSPAAVRRPVSTIYSPQPGFHSPLENPYLN
QDKARTMPNEDKKSGCCSFFFRAIKGLWGTALRKDTKENPELNVKANLKELLIYIVFLVD
LCLLTYGMTSSATYYYTKAMTDLFVNLPGSNGMSFSSIGCMNDVWTYMEGPLLDNLYWTK
WYNDEPLENGNQSFIYYENLLLGVPRVRQLKVKQNSCKVPTDFKKEISDCFDVYNIKKED
DGAFGLINGTAWQYHSEKEIKGSSHWGLLTTYSGAGFYQDLTTTRDESAALLEDLRENLW
LDRGTRVLFIDFTAYNANINLFCVIRLVVEFPATGGAIPSYQIRTVKLIRYVTTWDYFII
GCEIVFCVFILYYIVEEILEFRIHKLSHFTSIWNILDIVVILLAVVAIVFSAFRTIKVDG
LLGNLLKQPDIYADFEFLAFWQTQYNNMNAVNLFFAWIKIFKYISFNKTMTQLTSTLARC
ALDIFGFAIMFFIVFFAYAQLGYLLFGTEVETFSTFNKCIFTQFRIILGDFDYDAIDRAN
RVLGPIYFFSYVFFVFFVLLNMFLAIINDTYSEVKSELASQKDEFQIADLIKQSYAKTFM
KLKLKKEKISDVQKALDSGASELEFKDFRNALKEMGHSDREISAAFSKFDQDGNQTLDKQ
EQENMKQELEEKRDALSAELRDLENSVEPAEEHRNTVPPEDYQRLVHKVSQLENSVSAIM
SKLDFVMEKMRLQTFNTESRDMDKQTNRDDESRPASGGNIHVNLERVLAQGPSWSLTGPM
GSARNRLYPDVGWPVVTENNTSARH
>tr|W5MZX5|W5MZX5_LEPOC Polycystin 2 like 1, transient receptor potential cation channel OS=Lepisosteus oculatus OX=7918 PE=3 SV=1
MSASGLNNRAKSHFSLQEEHELEGMEKGAWVNPAYNASPPMSPLNISTVYNPKPTLENPY
GNISKLDVPSPYCADIRALEPSGEKKKSPGCCFFLAKGIRGLWGTTLTENTSENQELYLR
TTLRELLVYILFLIDICLLTYGMTSSSAYYYTTVMTDLFVNTPSDNGVTFQSIGDMADFW
SFAQGPLLDGLYWSKWYNNQSLSNGPHSFIYYENMLLGVPRVRQIKVQNNSCKVHRDFRA
DILGCYDVYDPQKEDTVAFGLINGTAWQYHTEDQMNGSSQWGLLATYTGGGYYQDLKMTR
DESADILMTLKNNLWLDRGTRAVFVDFSAYNANINLFSVISLLVEFPATGGAIPSYQIRT
VKLIRYINNWDYFIAGCEIVFCVFIFYYVVEEILELRIHKLSYFTSIWNILDVVVILLAI
IAIIFNAFRTIKVNSLLGKLLEQPDIYADFEFLAFWQTQYNNMNAVNLFFAWIKIFKYIS
FNKTMTQLSSTLARCAKDILGFAIMFFIVFFAYAQLGYLLFGTEVQTFSTFVKCIFTQFR
IILGDFDYDAIDQANRILGPIYFVTYVFFVFFVLLNMFLAIINDTYSEVKEELSKQKDEL
QLTDFLKQGYVRTLMKLKLKKEKISDVQKALQSGSKELVFEDFRNSLKEMGHADQEITAA
FTKFDHDGNQILDEEEQNRMKRELEEKRVALNAEIEHLGRNYGNNTLHQSADIVDVKNSN
INKAAGVSHDEFQMLLRRVLQLEHSVGSIVSKIDAITVKLENLDRTRMKRKDVTGTPLEN
ISEVEMARNLDGLVNDQINTWATAASQGKALGGTTHETKSNLYPRIGWPGTLDSALPPMK
TSNHS
>tr|W5N7I3|W5N7I3_LEPOC Polycystin 2, transient receptor potential cation channel OS=Lepisosteus oculatus OX=7918 PE=3 SV=1
MSSSRVRPQQRQSQAGRFAGSAAGSSGEGIEMERIHHHDLGLGGSVGTPSPSSSSSSSSS
SSCSRQAWSRDNPGFEPEEEMLEADWPPAGPGRRSVSATSSGSSSSGLGSYNGGGGGGGG
GGGGGHRMQRGLYPTPTVEVLQHQDRSGPRGCGKRILEKIRILWGTRLMVDSNTSREKYL
KSVLRELVTYVMFLVILCILTYGMLTSSLYYYTKAMSQLFLDTPVSNTEKTNFRSLASMD
DFWKFAEGPLLDGLYWDVWYNNRTLPENRSWIYHESLLLGAPRLRQLKVRNESCVVHEDL
RDTVQDCYGAYSPGHEDTSPFGLLNGTAWIYTNEADLNGSSYWGLIATYSGGGYYLDLSR
TRAETAAQIQTLKGNLWLDRGSRAVFIDFSVYNANVNLFCIVRLVVEFPATGGAVTSWQL
QTVKLNRYVSNVDYAIAACEIAFCLFVLYYVVEEALEVRIHKLYYFRNLWNCLDILIIAL
SVAAIVINIYRTVTVNSLLKKLLEIQDAYPNFQPLAYMQVQFNNMVAMIVFFSWIKLFKF
INFNKTMSQLSSTMSRCAKDIIGFAIMFLIIFLAYAQLAYLVFGTQVNDFSTFQACIFTQ
FRIILGDFNFAEIEEANRILGPIYFTTFVFFIFFILLNMFLAIINDTYSEVKADLAQQKS
EMELADLIKKGYNKALVKLRLKKTTVDDISESLRQAGGKLNFDELRQDLKGKGHTDAEIE
AIFAKYDQDGDHELTEHEHQQMRDDLEKEREDLDLDRSSFTRPASGRSFPRSLDDSEEDD
DEDSGHSSRRRGSSSGGVSYEEFQVLVRRVDRMEHSIGSIVSKIDAVIVKLEAMERAKLK
RREVLGRLLDGVIEDERLGRDGDAHREQMERLVREELERWECDDAGSRASHRLGTPLGXR
ARTP
>tr|A0A6I8NZ03|A0A6I8NZ03_ORNAN Polycystin 2 like 1, transient receptor potential cation channel OS=Ornithorhynchus anatinus OX=9258 GN=PKD2L1 PE=3 SV=1
LNADNNDCEEHELATLGRNAWDNPAYNGSPASSLKIHTIYSPTSLLENSYGVRGEEPGST
TPPPPCLAEKESVKKLGPGCCLHISRRIRGLWGTTLTENMEENRELYIKTTLRELLVYIV
FLVDVCLLTYGMTSSNAYYYTKVMSELFLQSSSGTGVSFQRISSMADFWGYAQGPLLDSL
YWTKWYNDRALDHSPQSFIYYENLLLGLPRLRQLKVKNNSCVVHDDFKEDISGCYDVYSP
DKEEKEPFGRLNGTAWTYHSEDELGGSSHWGRITSYSGGGYYLDLGETREESAEALRVLK
DQLWLDRGTRVVFVDFAVYNANINLFCVLRLVVEFPATGGAVPSWQIRTVKLIRYTDVWD
FFVVACEVVFCTFIFYYVVEEVLELRIHRLRYFSSVWNILDLLVILLSIVAVGFHIFRTV
EVKHLMGKLLKEPRVYADFEFLAFWQTQNNNMNAVNLFFAWIKIFKYISFNKTMTQLSST
LARCAKDILGFAIMFFIVFFAYAQLGYLLFGTQVENFSTFVKCIFTQFRIILGDFDYNAI
DSANRILGPVYFVTYVFFVFFVLLNMFLAIINDTYSEVKEELSSQKDELQLSDILKQGYN
KTLLKLRLKKERISDVQKALQSGSKELEFEDFKNSLRELGHADHEITAAFTRFDRDGNRV
LDEEEQKRMQCDLEEKRVRAEIENLDRSYGDPKLEMVGPVLSDQPGPASWVSGEEFQKLA
KRVLQLESALVGVVSQVEAVGTKLEVLERSSLKTWVGKGPGAGALCLSPSRRPSLSP
>tr|F7EC32|F7EC32_ORNAN Polycystin 2, transient receptor potential cation channel OS=Ornithorhynchus anatinus OX=9258 GN=PKD2 PE=3 SV=2
MEGLPGSPGPGGGGGGPPRGPDIEMAPLGRTPGTPGTPGTPAPPPASCWRQAWSRDNPGF
EPEDGDEERRPPPGQGDDDDDDEESEEGGMVVEMDVEWRPGGLRAAPHPRRTAPTPPDPA
PPRHTLLNTLRGLWGTRLMEEGNTSREKYLKSVLRELVTYILFLVVLCILTYGMVSSSMY
YYTRVMSQLFLETPVSKMEKTNFKTLSTVEDFWKFTEGSLLDGLYWEMWYNNNSGAENRS
FIYYQNLLLGVPRLRQLKVRNGSCSVPQDLRDDIKECYDVYSVSSEDTAPFGPRNGTAWI
YTGEKDLNGSRHWGLIATYSGAGYYLDLSRTREDTAAQIAILKNNMWLDRGTRAIFIDFS
VYNANINLFCVVRLLVEFPATGGIITSWQFQPVKLIRYESTFDFFLAACEITFCFFILYY
VVEEILEIRIHKLHYFRSLWNCLDIIIIVLSVVAIGINIYRVSTVELLLKFLEDQSTFPN
FEPLAYWQIQFNNVAAVTVFFVWIKLFKFINFNRTMSQLSTTMSRCAKDVIGFAIMFFII
FLAYAQLAYLVFGTQVDDFSTFQECIFTQFRIILGDFNFTEIEEANRVLGPIYFTTFVFF
MFFILLNMFLAIINDTYSEVRADMAQQKTEMELSDLIRKGYHKAMVKLKLRKNTVDDISE
SLRQGGGKLNFDELRQDLKGKGHTDAEIEAIFTKYDQDGDQELTEHEHQQMRDDLEKERE
DLDLDRSSLPRPLSSRSFPRSLDDSEEDDDEDSGHSSRRRGSSSSGVSYEEFQVLVRRVD
RMEHSIGSIVSKIDAVIVKLETMERAKLKRRDVLGRLLEGVTEDERLGRDSEIHREQMER
LVREELERWESDDVASQLSHRLGTPLGLNGPPRPRTSRPSSAQSTEGPEGLGAEGNGSGS
IHV
>tr|S4R9J1|S4R9J1_PETMA Polycystic kidney disease 2-like 1 OS=Petromyzon marinus OX=7757 PE=3 SV=1
MQHGDKGQRLGSTAIDDALSDGKPAEGGSACSASRSTAESRGAPDAGDYPKGKPLPGSYV
DSSSAVYEEIPEDGPHKAEEDQSGGPKKSRKSVLRGLWGTRLTEDITDRDKYVKTTLREL
FVYIAFLINLIILTFGMTSDLMYKYTLAMDNLFLQNTVSPNDSVNFNSIFTFDDFWKVVQ
GPVLNGLYWEKWYNDIPLVENQSFIYYENFLLGVPRIRQLKVRNDSCTVHADFQKDVQGC
YAAYSEDAEDKASFGPATGTPWKYSTSSDMNGSSHWGLLATYSGGGYYLDLTRSKSESAI
LLQDLFDKQWLDRGTRAILIDFSSYNGNINLFSVIRLLVEFPPTGGAVPSSQIYTVKLIR
YVTGSDYFILACEGIFCCFILYYIVEEILELSIHKFAYFKSVWNCLDLLVIMLSVVAIIF
NVYRTVTVNKLLKALLDEPNRYGNFQFLAFWQTQYNNMVAVNVFFCWIKFFKYVSFNKTM
TQLSSTLARCAKDVLGFAVMFFIIFFAYAQLGYLLFGTQVEDFSTFSNCIFTQFRIILGD
FDFNAIENANRVLGPLYFTTYVFVVFFVLLPKNMFLAIINDTYAEVKNELAEKENEFDVG
GYFKKVYLDIRKKLGKNRGNIVDMISVLDASSQKINYDDWRLKLKRLGHSDEEIEAAFAK
FDKDKNSVLDSNEMKLMRDELKSQKKDGSMDRVLSPCVLLNYVIFRNLDCSAKCINNLSG
EINHRRYADDISTLYNVYKRLVQNVDNLEQSISTMFSKVDVIMNKVGSLAK
>tr|A0A5K4FAK6|A0A5K4FAK6_SCHMA PKD_channel domain-containing protein OS=Schistosoma mansoni OX=6183 PE=3 SV=2
MTSKKSEKQFMLSENEFNQMAYDNTALMNTQYIDEIDNKNEIQFTKSQPIKSNQVLQNAD
PDHYSCWNRFTRCIRSAWATRLTEDTMSNRELYIHTTLRELITKKINLYLTKIYNLLVIA
YGPFNSNTYLLTSSMNTMFLQAQVTNGTDSLSTASSLDVLWSVIQGPIMNNWYSSTWYNS
QPFVTADNLTLLYQNRLIGVPRLRQLRMSSNSCMIPVYFTDDIKECYGQYQEANEDKKPF
GLKNGTAWTYTSSDKLGMYSYWGSVSSYGGGGYYQDLSRDQTEAAGQLDKLFQNLWLDRG
TRVLFIHFTTYNANMNLFSIVEIVIEVPASGSLILNSDFRSVKLLRYVTPFDYFVLACEC
AFLIFIAYYIVEEIMEIKKQGWIYFVSVWNSLDIIIIIISIVCAAFNIYRTIIVINLLED
ILQNPNEFANFQMLSIWQVNFNFAISITVFLAWVKLFKYISFNKTMTQLSSTLGSCAKDL
AGFAIMFFIVFFSFAQLGYLAFGTQAKDFSSFITVVYTLFRIILGDFDFNALETANRVFG
PIYFIVYVFFVFFVLINMFIAIINETYSSVKSDLEKQPNEFEMKDFLKDRMRNMLEKLKI
KKKRIENIQNAIELADFNKDGKLEYKEMWKHLKAKGFTDEEIKMVFENFDENKDNILSHT
EQLKLKASLQEQKIALVSELAKEERLDLDSTQPGTSQSKVVPTTKYQIEIKQAEFIQLYK
RVNRIENGMGQVIGHIEDVLKSLATLEKIKVIRRETMTQFLQTIISTSPQDRGDRLDDII
QAGLDNMTSTVDLQNE
>tr|A0A674HCA3|A0A674HCA3_TAEGU Polycystin 2 like 1, transient receptor potential cation channel OS=Taeniopygia guttata OX=59729 GN=PKD2L1 PE=3 SV=1
MVQKTLNSLEMPKSYQNDRINADHWNTSACSRQKRSLSCARDDFSCGAFDQSSFEMKSVL
VLKSHKTSTPNSTFFCNRTTAPYMALENGHKNSTVPSLYPTGLWGTTLTENTAENRELYV
KTTLRELLVYVMFLVDICLLTYGMTSSNAYYYTKVMSELFLQTSADGRISFQSIGSMADF
WVYAQGPLLDNLYWTKWYNNESLAAHSTQSYIYYENLLLGVPRMRQLKVKNNSCVVHDDF
KEEISGCYDVYSEDKEERISFGLINGTAWRYHSEEELGGSSHWGRLTSYSGGGYYIDLKM
TREESAEALQVLKEKLWLDRGTRVVFIDFSVYNANINLFCVLRLVVEFPATGGAVPSWQI
RTVKLIRYVTAWDFFIVACEIVFCVFIFYYVVEEALELRIHKFQYFTSIWNILDVVVILL
SIVAIGFHIFRTTEVNRLLGELLEHPNTYADFEFLAFWQTQYNNMNAVNLFFAWIKIFKY
ISFNKTMTQLSSTLARCAKDILGFAIMFFIVFFAYAQLGYLLFGTQVENFSTFVKCIFTQ
FRIILGDFDYNSIDNANRVLGPIYFVTYVFFVFFVLLNMFLAIINDTYSEVKDELSSQKD
ELQLSDILKQSYNRTLMRLKLKKERISDVQKALQNGTKQLDFEDFKNSLKELGHADHEIT
AAFSRFDKDGNHILDEEEQQQMKSDLEAKRVKKWGKEKKIFCLVDILQSESLGLWYKLRK
SYGDNNLDENLTYMEARNNHTNKATWVSKEEFQVLLHRVLQLEQSINSIGSKIDAVVNKL
DVPERKELRRKDLLGKPLGDVLKVGTSCFHVPTVNPNTFKHTFWLLGGQPLPCGSG
>tr|H0YVH7|H0YVH7_TAEGU Polycystin 2, transient receptor potential cation channel OS=Taeniopygia guttata OX=59729 GN=PKD2 PE=3 SV=2
MAGGGGCRRGREQLELERLGQAARPGSRPPSPPLSACSRQAWSRDNPGFEPEEDAAAAAA
AAGPVLEMDVEWGSRAASSLGSGAGPAAGGGRRARRGPAGRGGAEGPGRLPGPPDGAAPR
RAAWAKRLARRLRGLWGTRLMEESNTSREQYLKSILRELITYMVFLVVLCVLTYGTVSSS
MYYYTRVMSQLFLETPVSKTEKTDFKTLSTMDDFWKFTEGPLLDGLYWEMWYNNKTMAEN
KSFIYYENLLLGVPRIRQLKVRNGSCSIPEDLKEEIKDCYDVYSVANEDTAPFGLRNGTA
WTYTNEKDLNGSSHWGLIATYSGAGYYQDLSRTREVTALQIASLKKNLWLDRGTRATFID
FSVYNANINLFCVIRLLVEFPATGGLVTSWHFQPVRLIHYISTFDFFLAACEMSFCLFVL
YYMVEEILEIHIHRLCYFRSVWNCLDILIIVLSVVAIGISIYRTSTVDMLLKKLLEDQNS
FPNFEPLAYWQMQFNNIAAVTVFFVWIKLFKFVNFNRTMSQLSTTMSRCVKDVIGFAIMF
FIIFLAYAQLAYLVFGTQIDDFSTFQDCIFTQFRIILGDFNFTEVEEANRILGPIYFTTF
VFFMFFILLNMFLAIINDTFSEVKSDMAQQKAEMELSDLIRKGYNKAMIKLKLKKTTVDD
ISESLRQGGGKLNFDELRQDLKGKGHTDAEIEAIFTKYDQDGDQELTEHEHQQMRDDLEK
EREDLDLDRSSLPRPLSSRSFPRSLDDSEEDEDEDSGHSSRRRGSSSSGVSYEEFQVLMR
RVDRMEHSIGSIVSKIDAVIVKLEAMERAKLKRRDVLGKLLDGVTEDERLGRSSEMHREQ
MERLVREELERWESDDVASQVSHRLGTPLGLNGQPRSRNSRPSSSQSDGVDAGAGNGGNN
IHV
>tr|D6WA73|D6WA73_TRICA Polycystic kidney disease 2 OS=Tribolium castaneum OX=7070 GN=AUGUSTUS-3.0.2_01110 PE=3 SV=1
MADRKPKTDSPEAVIRPNPDIKKGENKEQEKTEGKDEKPDKAKGKGEPKTETKETRVRWL
TRAMAEDFTRHDVLFTTFREAVLYIIFVIAVTICTVGRRSASMFYITQALKGQFLEKDFQ
TANEKDIKYYDIRSATDFWHYTQSLMLENFYWEHYYNPYNPVAKAKDDDKKILFENKLLG
VPRIRQVKVKNDSCIIHEYFRRLFTSCYDLYGPTDEDRAPFGLEAGTAWTYNTAEKTESI
PFSGKISKYGGGGFYLDLSTNNEDTAKLIRDLKENLWITRGTRAIFIDFSIYNANLNLFC
VCKLIFEFPPTGGIIPSHSFHAVHLVHYVNSWDYVTFVFECTVYAIAGFFLAEEIREIIY
FKLRYFLQFWTYIDVVIIGMAFANLITSIVVFPNVDDAILKIQKNPQKYGNLEYLAEMRI
FYNNFAASLLFFSYIKLFKYLNFNKTMGQLNNTLKRCAFDILGFSIMFFIIFFAFALLGY
LLFGSQVEDFSSFGVAMFTLLRTILGDFDYQAIEKANRVLAPIYFLAYIFFVFFVLLNMF
LAIINDTYADVKTEIAIAPDEMQMTEFLKKGFYKMLQKCGCNIKYFQQQKAEFNATIQQI
RDALKKCGFSDLEIEMFFARYNIDPLAEVGDYDIKKIMKELEGQSMAKEKVDEDTTLVHV
SDFITQQERLDQIEKTIQMLATKIDTLIKKLEALENVRKAKATQG
>tr|A0A6I8Q1J1|A0A6I8Q1J1_XENTR Polycystin 2, transient receptor potential cation channel OS=Xenopus tropicalis OX=8364 GN=pkd2 PE=3 SV=2
MIPSRIKPQVQAEQEAEERRRRKKREQEKKAAPGAPSLQPQDMVELETITRQEPPAPPGG
ATPSPLSSCSRQAWSRDNPGFDAEEDGMEEEEDGEEGMVVEMDVEWHPSAGPGRRSSSLV
SSSSGGSTGLGGYHHHGQRGRKRRGDPGMGAGRNGHSTEQPQELEGAGKLLHRVRGLWGT
RYTEERITTREKYLKIVFRELITYIVFLVIVCVLTYSMVTSNMFYYTKGMSQLFLDGPVS
KDERTNFKTLLTMDDFWKFTEGPLMDGLYWDMWYNNRTMAENHSFIYYENLLLGVPRLRQ
LRVKNGSCSVPEDLKDEIKDCYDSYSVRNEDTTPFGLRNGTAWTYTKEKDLNGSSQWGVI
SVYSGAGYYIDLSRNREESAAQIAMLKNNLWLDRGTRAVFIDFSVYNANLNLFCVVRLLV
EFPATGGLITSWQFQTVKLIHYISSFEFFLAACEIIFCIFILYYIIEEFLEIHVHHLHYF
RSLWNWLDIVIIGLSLPAIGIHLYKMSSVEGPLNKQLSDLNVFPNLESLAYWQIQFNSVA
AVIVFFAWVKLFKFANFNRTMTQLSTTMSRCAKDILGFAIMFFIIFLAYAQFAYLVFGTQ
IDDFSTFQHCIFTQFRIILGDFDFTEVEEANRILGPIYFTTFVFFMFFILLNMFLAIIND
TYSEVKTDMAQQKSEMELIDLIKKGCSKAMVKLKLKKTTVDDISESIRQGGGKLNFDELR
QDLKGKGHTDAEIEAIFAKYDQDGDQELTENEHQQMRDDLEKEREDLEMDRGSLPRPMSG
RSFPRSLDDSEEDDDEDSGHSSRRRGSSSSGVSYEEFQVLVRRVDRMEHSIGSIVSKIDA
VIVKLEAMERAKLKRREVLGRLLDGVTEDERLGRDNELHREQMERLVREELERWESDDTV
SQMSHRLGTPSGNNGQARSRGSRPPSSQSTEGIEGGIVTGSTGNSQI
>tr|A0A6I8Q340|A0A6I8Q340_XENTR Polycystic kidney disease 2-like 1 OS=Xenopus tropicalis OX=8364 GN=pkd2l1 PE=3 SV=2
MNSAKLRGRTENHFSEEQEMDNLGKRAWDNPAFDGSPSLKIKAIYNPKTVLENPYDNLEQ
LGDPPPYQEEKKHKRNPCSQCCMYIVKGIRGLWGTTLTENTAENRELYIKTTLRELLVYI
VFLVDICLLTYGMTSTNTYYYTNVMSKLFLDTQSDSGVTFKAISNMDDFWSYLQGPMLDG
LYWTKWYNNVSLTDNTNSLIYYENLLLGVPRMRQLKVKNNSCMVYKDFKDEIVGCFDVYS
KDKEDTSQFGLINGTAWTYYTEEELGGSSYWGKITTYSGGGYYIDLELTKRDSLRQLQTL
KSNLWLDRGTRAVFVDFSVYNANINLFCVLRLVVEFPATGGAIPSWQIRTVKLIRYVSGW
DYFIIGCEIVFCIFIFYYVVEEILELRIHKFRYFTSIWNILDVIVILLSLVAIGFHIFRT
MEVNRLMGTLLKNPTIYADFEFLAFWQTQYNNMNAVNLFFAWIKIFKYISFNKTMTQLSS
TLARCAKDILGFAIMFFIVFFAYAQLGYLLFGTQVENFSTFVKCIFTQFRIILGDFDYDA
IDNANRVLGPIYFVTYVFFVFFVLLNMFLAIINDTYSEVKEELSNQKNELQFSDILKQGY
KKTLLKLKLKKERISDVQKALQNGNKELKFEEFKNSLREMGHDDHEISAAFSNFDQDGNR
ILDEEEQMRMKQILEERRVALNAEIENLGRSYRNKRLEEEVNLDDIKNDISSKGSWVSQD
EFKIFLKRLQQLEFSISGIMRKIESVEMKLESMETNRMKQTNIADSKQNNIVKEKQFSQE
EILHRNLGQLVKEEKEGWESEFKPRNVTDPAVRNSSALYANMTGSQSSLNLP
>tr|A0A8V0ZIM4|A0A8V0ZIM4_CHICK Polycystin 2 like 1, transient receptor potential cation channel OS=Gallus gallus OX=9031 GN=PKD2L1 PE=3 SV=1
MSSSHLSNRAESHFRSPEEHELEAVGKKAWDNPVYNGSPSTSLKIRAIYNPKSILENPYE
GFEEVRDPVPYQEEQNKTMEGKTSPFRKCCFYIFRGIRGLWGTTLTENTAENRELYVKTT
LRELLVYIVFLVDICLLTYGMTSSNAYYYTKVMSELFLQTSSDSRVSFQSIGSMADFWVY
AQGPLLDNLYWTKWYNNESLAAHNTQSYIYYENLLLGVPRMRQLKVKNNSCVVHDDFKEE
ISGCYDVYSEDKEEKVSFGLINGTAWRYHSEEELGGSSHWGRLTSYSGGGYYIDLKLTRE
ESAEALQILKEKLWLDRGTRVVFIDFSVYNANINLFCVLRLVVEFPATGGAIPSWQIRTV
KLIRYVSAWDFFIVACEIVFCVFIFYYVVEEILELRIHRLQYFTSIWNILDVVVILLSIV
AIGFHIFRTIEVNRLLGELLKHPETYADFEFLAFWQTQYNNMNAVNLFFAWIKIFKYISF
NKTMTQLSSTLARCAKDILGFAIMFFIVFFAYAQLGYLLFGTQVENFSTFVKCIFTQFRI
ILGDFDYNSIDNANRVLGPVYFVTYVFFVFFVLLNMFLAIINDTYSEVKEELSSQKDELQ
LSDILKQSYNRTLMRLKLKKEQISDVQKALQNGTKELGFEDFKNSLKELGHADHEITAAF
SRFDKDGNYVLDEEEQQQMKHDLEAKRVALNTEIENLGKSYGGNNLDENLSYVEPKNNYA
NKASWVSKEEFQVLLQRVLLLEQSIHSIGSKIDAVVSKLEVLERNKLKTKDLMGKPLDNG
RKEEEPSQEELLSQSLDQLGKEAAEGWGAGCVQGNNPSCISSQNGICPVLLRSSVPGSQA
PKNIQSQPECF
>tr|A0A8V0YZA9|A0A8V0YZA9_CHICK Polycystin 2 like 2, transient receptor potential cation channel OS=Gallus gallus OX=9031 GN=PKD2L2 PE=3 SV=1
MEPAAALQPVVAVRRSGGGATTARVSYSKERELKTTLLELLIYITFLVTLSLMTFGMVST
NMYYLNKVMEDLFVEQTSSESSGINFRSIKSQADFWEFAEGPLLDGLYWSTWYDNRTVTD
LKNASYIFYENLLLGVAQIRQLKVRNNTCSIYPYFQPFLKSCYSRYSYKAEDKSDFGLKD
EPEWKYVSASSFSPWYWGSVGFYRSGGFIVTLPRSKQESMEKLASLRKNGWITHGTRAVF
IDFSTFNANINLFCIVRLVVEFPATGGALTSFQIHSVKLLRYVSYYDYFLASCEVAFCLF
ILTFIIQEAIEITRLKMEYFRSAWNWLDMLLIAVSILAICFNIYRTIEVSLLMEELLSNA
HVYPDFYFLAFWQVIYDNVIAINVFFAWIKIFKYVSFSKTMTQLSSTLSRCAKDIIGFAI
MFFIIFIAYAQFSHLVFGPQVDDFSTFQNCIFSQFRIVLGDFNFESLEVNSILGPIYYIS
FVFFVFFVLLNMFLAIINDTYSEVKADFAVIPNEELHIADLFRQSYNKALVKLKLRKPET
DLGDENLERNFHPLKERILPSLPKEAALMKRCLHQP
>tr|Q5ZM00|Q5ZM00_CHICK Polycystin 2, transient receptor potential cation channel OS=Gallus gallus OX=9031 GN=PKD2 PE=1 SV=1
MAARGREQLELGRLGEAARAGCCPPSPPLSAWSRDNPGFEPEEEEEGAVAAGPALEMDAE
WGGPAAAPSSVGSGRRQRRIPAEVRGRPPAPPEGSTPLRSAWAKRLARRLRGLWGTRLME
ENNMSRERYLRSVLRELITYVIFLVVLCVLTYGTVSSSMYYYTRVMSQLFLETPVSKMEK
TDFKTLSSMDDFWKFTEGPLLDGLYWDMWYNNKTIAENKSFIYYENLLLGVPRIRQLKVR
NGSCSIPEDLKDEIKDCYDVYSVANEDTAPFGLRNGTAWTYTNEKDLNGSSHWGLLATYS
GAGYYQDLSRTREVTAVQIASLKENLWLDRGTRAAFIDFSVYNANINLFCVVRLLVEFPA
TGGLLTSWQFQTVKLIHYISTLDFFLAACEMVFCLFVLYYMVEEILEIHIHRLHYFRSLW
NCLDILIIVLSVAAIGISIYRTSTVDMILKKLIEDQNSFPNFEPLAYWQIQFNNIAAVTV
FFVWIKLFKFVNFNRTMSQLSTTMSRCVKDVVGFAIMFFIIFLAYAQLAYLVFGTQIDDF
STFQDCIFTQFRIILGDFNFTEVEEANRILGPIYFTTFVFFMFFILLNMFLAIINDTYSE
VKSDMAQQKAEMELSDLIRKGYNKAMVKLKLKKTTVDDISESLRQGGGKLNFDELRQDLK
GKGHTDAEIEAIFTKYDQDGDQELTEHEHQQMRDDLEKEREDLDLDRSSLPRPLSSRSFS
RSLDDSEEDEDEDSGHSSRRRGSSSSGVSYEEFQVLMRRVDRMEHSIGSIVSKIDAVIVK
LEAMERAKLKRRDVLGRLLDGVTEDERLGRDSEIHREQMERLVREELERWESDDTASQMS
HRLGTPLGLNGQPRSRSSRPSSSQSDGIDGGGGNGGNNLHV
>tr|H3BCQ8|H3BCQ8_LATCH Polycystin 2 like 1, transient receptor potential cation channel OS=Latimeria chalumnae OX=7897 GN=PKD2L1 PE=3 SV=1
ESHFSAQDEQELESFGKKAWDNPVYNGSLPTSPLKIRAIYNPKAVLENPYGNAEERKVLE
KEKKPSLGCCYYIFKGVRGLWGTTLTENTSENRELYVRTTLRELLVYIVFLVDISLLTYG
MTSANSYYYTKVMSDLFLNTPGDSGVTFKTISSMTDFWTYAQGPLLDGLYWTKWYNNDSL
MYSPHSFIYYENLLLGVPRIRQVKVQNNSCTVHQDFKHDIFGCYDVYREDKEDKSEVGNI
NGTAWKYHFEKELGGSTHWGKLATYSGGGFYQDLKLTKEESASILQELKDNLWLDRGTRA
VFIDFSVYNANINLFCVIRLLVEFPATGGAFTSWQIRTVKLIRYINNWDYFIIACEIIFC
VFIFYYIVEEILELRIHKLKYFKSIWNILDVVVILLALVAIIFHIFRTIKVNILLGQLLQ
EPTIYADFEFLAFWQTQYNNMNAVNLFFAWIKVFKYISFNKTMTQLSSTLARCAKDIFGF
AIMFFIVFFAYAQLGYLLFGTQVENFSTFVKCIFTQFRIILGDFDYDAIDDANRVLGPIY
FVTYVFFVFFVLLNMFLAIINDTYSEVKEELSNQKNELQLSDIIKQSYNRTLMRLKLKKE
RISDVQKALQSGSKELEFEDFRNCLKEMGHTDHEITAAFTRFDHDGNHVLDEDEQKIMQN
DLEEKRVALNAEIQNLGRTYGTNNFDHTVKNVQTNSKASGVSLEEFQMLVQHVVQLEHII
GSIVSKIDTVMMKLDTLEKSK
>tr|H3AZW3|H3AZW3_LATCH Polycystin 2 like 2, transient receptor potential cation channel OS=Latimeria chalumnae OX=7897 GN=PKD2L2 PE=3 SV=1
CDFFYIKGVWNAITSSSKESKLKTTLQELLIYLIFLIDLCILAFGMVSTEMYYLNQAMSN
LFLESEFSETELTTFKMINSMEDFWKFAEGPLLEGLYWNKWYDKMPAYENESYIYYENIL
LGVPRIRQLKVQSGNCYVHGYFLKMIRECYGVYSSRYEDRSSFGLMNGTAWTYSFPSTYT
APHWGYFGYYSSGGYYLDLAKTKNESAEKIAFLKSNHWFDHRTRAVFIDFTTYNANVNLF
CVIRLTVEFPPTGGAVPSWHLYSVKLLRYFSMYDYFVASCEIIFCLFTFAFLGQEFIEIW
ESKTTYFKNTWNCVDVLLGLLSLVAIAFNIFRTTRVSMVLHKLIKLPDDYADFYFLAYWQ
TQYNNMIAVIVFIAWIKIFKFINFNKTMTQLASTLSRCAKDIIGFAIMFFIIFFSYAQLG
YLVFGTQVDDFSTFENCIFTQFRIILGDFDFATIEMANRVLGPIYFITFVFFVFFILLNM
FLAIINETYAEVKADLSMQNPEFEISDLIRKSYNKALVKLKLKKAAVNEFAECVRKASGE
MNLEKLQQDMEKRGYSEKETKAIFNAYDIDKNEELHKTEGQKIDQKSQE
>tr|H3A5K1|H3A5K1_LATCH Polycystin 2, transient receptor potential cation channel OS=Latimeria chalumnae OX=7897 GN=PKD2 PE=3 SV=1
VCPKRGAAAAAIMERVRSQDRRSAGSTATHSPHSTCSRQAWSRDNPGFEPEEEMVEMDMD
WHPPASPGRRSVSTASSSSRSNNNNRRRRARGLCSTPVVDLQHLNQVSHDQGWGKKILKT
VRGLWGTTLMEGGTTSREKYLKNVLREMITYIIFLVILCLLTYGMVSSNMYYYTKVMSRL
FLETPISEGEQTNFRTLSSMEDFWKFTEGPYLNGLYWDLWYNNETLTENKSFIYCENLLL
GVPRIRQVKVRNGTCEIHEDLKDEIKDCYDVYSVGNEDTSQFGLMNGTAWTYTKESDLNG
STHWGLISTYSGGGYYLDLSKTRVESAAQIKTLKDRLWLDRGTRAVFFDFSVYNANINLF
CIVRLLVEFPATGGMVTSWSFQTVKLIRYVSAFDYFLAACEVAFCFFVLYYIVEEVLELR
IQRLHYFRSFWNCLDILIIVLSVVAIGINIYRTASVDASLGYLLENQKTFPNFEPLAYWQ
IQFNNMAAVIVFFAWVKLFKFVNFNKTMSQLSSTMSRCAKDVIGFAIMFFIIFLAYAQLA
YLVFGTQVDDFSTFQDCIFTQFRIILGDFSFTEIEEANRVLGPIYFTTFVFFIFFILLNM
FLAIINDTYSEVKADMAQQKTEMELADLIKKGCNKAMVQLRLKKTTVDDITDSLRQAGGK
LNFDELRADLKGKGHTDAEIEAIFAKYDQDGDQELTEREHQQMRDDLEKERDDLDLDRSS
LPRPASGRSFPRSLDDSEEEDDEDSGHSSRRRGSSSSGVSYEEFQVLVRRVDRMEHSIGS
IVSKIDAVIVKLEAMERAKLKRRDVLGRLLDGVTEDERLGRDNEIHREQMERLVREELER
WESDDTVSQLSHRLGTPIGMNGQPRSRSSRPSSSQSAEGMDGGGNGASHV
>tr|K7G684|K7G684_PELSI Polycystin 2 like 2, transient receptor potential cation channel OS=Pelodiscus sinensis OX=13735 GN=PKD2L2 PE=3 SV=1
YSRELEMKTTLQELLIYIIFLTDLCILTFGMVNTDMYYLNKVMSNLFLDTSVSETDRISF
KTIGSMVDFWKFAEGPLLDGLYWDTWYNNKTLTSHKNSSHVYYENLLLGLAQIRQLKVRN
NTCSIYPYKCYHEYRYGAEDRSDFGLKNGSVWSYSSASSLAPWHWGAIGLYSGGGFMFTL
PKSKSESIRKLAFLRRNGWITRGTRVIFIDFSVYNANINLFCVVRLVVEFPATGGALPSS
QFYSVKLLRYVTYYDYFLASCEVIFCLFIFAFIIQEIMKVRKLKTEYFKSAWNWLDMLLV
SLSIFAIAFNMYRTVEVSMLMESLLSNAYAYPDFYFLAYWQTRYNNMIAINVFFAWIKIF
KYISFNKTMTQLSSTLSRCAKDIIGFAIMFFIIFFAYAQLGYLVFGSQVDEFSTFQNCIF
TQFRIVLGDFNFASIEQANRILGPIYFITFVFFVFFVLLNMFLAIINDTYSEVKADFAVI
PSKEFEISDLIRQSYNKALVKLKLKKSKMEDLYPAGGSLQTLSSAGQGYLKSPQLQKWKE
KLHQKYHSAEDKESAAAPQDHVSPQEFQQLFRYATDLETRLNEVNAKLSRVLRNM
>tr|K7F2Y6|K7F2Y6_PELSI Polycystin 2, transient receptor potential cation channel OS=Pelodiscus sinensis OX=13735 GN=PKD2 PE=3 SV=1
MVTDKANHQLDLLLVRDGIPGMAGTQRWPGDCFDVQVCGLWGTRLMEENTSRERYLKSVL
RELITYVIFVVVLCVLTYGMVSSSMYYYTRVMSQLFLETPLSKMEKTNFKTLSTMEDFWK
FTEGPLLDGLYWEMWYNNKTTTENRSFIYYENLLLGVPRIRQLKVKNGSCSIPEDLKDEI
KECYDVYSVANEDTDPFGLQNGTAWIYTSEQDLNGSSHWGLIASYSGAGYYQDLSRSREA
TAAQIANLKKHLWLDRGTRATFIDFSVYNANINLFCIVRLLVEFPATGGLISSWQFQPVK
LTHYISTFDFFLAACEMAFCLFMLYYIVEEILEIHIHKLHYFRSLWNCLDILIIMLSVAA
IGINIYRRSTVDRLLKKQLEDQNTFPNFEPLAYWQIQFNNISAVTVFFVWIKLFKFVSFN
RTMSQLSTTMSRCAKDVIGFAIMFFIIFLAYAQLAYLVFGTQIDNFSTFQDCVFTQFRII
LGDFNFTEVEEANRVFGPIYFTTFVFFMFFILLNMFLAIINDTYSEVKSDMAQQKAEMEL
SDLIKKGYSKAMIKLKLKKATVDDISENLRQGGGKLNFDELRQDLKGKGHTDAEIEAIFT
KYDQDGDQELTEHEHQQMRDDLEKEREDLDLDRSVLPRPMSGRSFPRSLDDSEEDDDEDS
GHSSRRRGSSSSGVSYEEFQVLVRRVDRMEHSIGSIVSKIDAVIVKLEAMERAKLKRRDV
LGRLLDGVTEDERLGRDNEIHREQMEQLVREELERWESDDTVSRMSHCLGTPVGLNSQPR
SRNSRPSSSQSTEGIDRSGGGNGGSNIHV
>tr|A0A9J7KSK7|A0A9J7KSK7_BRAFL Polycystic kidney disease 2-like 1 protein isoform X1 OS=Branchiostoma floridae OX=7739 GN=LOC118411327 PE=3 SV=1
MVDRREDRRTSLAAREEMELGQRPGSAARSGAWDNRGYDGSRPTSPARLDASAYARDSYG
SPAAIPSEMESEMYVHGGTVRAVQPAGPEQQTGCWNKFKRFIRGMWATRQTEEFHGDKEQ
YVKTTLRELFTYIIFIVILCILTFGMMGSTMFYFTKVMEDLFLDSSLCCGSGSNSYRGMT
SMADWWKFTRGPLLDGLYWTKWYNQNNVSGAYIYYENKMLGVPRIRQIKVRNDSCAVHED
FKDEILECFDSYSEAVEETEPFGLGVKGDNTTVTWDAWFHKDSDEIDGSGHRGKLTSYAG
NGYVQDLNLTRPASEAKILELFNNLWTDRGTRVVFIDFTVYNANINLFCVIRLTAEFPPT
GGLIPSFNFRTVKLLRYVTNYDFFIMACEGLYVLFIIYYIIEEALEIKRHRLGYFKSFSN
ILDITVIMLSLAAVAFNVYRTLKVEELLDQLLESPETYADFEFLAWAQGIYNDMVAITVF
FAWIKVFKYISFNKTMTQLSSTLARCAKDIAGFLVMFFIIFFAYAQLGYLVFGTQVKDFS
TFPDAIFTLFRIILGDFDFNALEEANRVLGPMFFITYILLVFFVLLNMFLAIINDTYSEV
KEEIAQQKSEFEIGDYFKKGYNKMLSKLQFKRDKIVDIQKALAAADVNRDKQVDFEEWRQ
DLKARGHADAEIEAVFAKYDLDGDRVLDADEQIKMQADLEGQKQELSEEIEDVEKARENA
AVHSKSRASFHDMTSGDEDDDRPMHGVSFEEFTVLSRRVDRMEHSIGSIVSKIDAVLVKL
EAMERAKLKRRETMGKLLDSITEDERAGRTDDDLKREQMERLVREELERWDSEASISNAS
GRGNSPASGGRPRSRGSRPPSADHGPSGSSA
>tr|A0A4W3JZP9|A0A4W3JZP9_CALMI Polycystin 2, transient receptor potential cation channel OS=Callorhinchus milii OX=7868 GN=pkd2 PE=3 SV=1
PGSSAGKDSFLLAVNPASHSPNSGKQTRQSLWGTRLTESQATTREKYLKNVLRELVTYII
FMVILCILTYGMVSSTMYYYTKVMSDLFLDTPFAANEKANFRSLSSMDDFWKYTDGPLLN
GLYWDLWYNNETMTENKSFIYYENLLLGVPRMRQLKVKNESCKIHEDLKDEIKECYDVYS
FANEDSAPFGPKDGTAWIYTPEKDLKANRYWGLIATYSGGGYSLNLGRRRDETAAKFKVL
KENLWLDRGTRVVFIDFTVYNANINLFCVIRLVVEFPATGGALSSWQFQTVKLIRYISSF
DFFLAACEIAFSIFIFYYIVEEILEIYIHRLHYFRNLWNCLDIVIIMLSLVAICINIYRM
SMVNTLLGELLEKQNSYHNFESLAYWQIQFNSVAAVVVFFAWIKIFKFISFNKTMIQLSS
TMSRCAKDILGFAIMFFIVFLAYAQLAYLVFGTQVDDFSTFQTCIFTQFRIILGDFDFIK
IEEANRILGPIYFATFVFFIFFILLNMFLAIINDTYSEVKADLSHQKNEMELTDLIKKGC
SKALVKLRLKKTTVDDITESLRQAGGKLNFDELRQDLKGKGHTDAEIEAIFAKYDRDGDQ
ELTEHEHQQMRDDLEKERDDLDLDRSSLPRSTSGRGFPRSLDDSEDEDDEDSGHSSRRRG
SSSSGVTYEEFQVLVRRVDRMEHSIGSIVSKIDAVIVKLEAMERAKLKRRDVLGRLLDGV
TEDERSGRDNDIHREQMERLVREELERWESDDTVSQLSQHLGTPLGMNWQSRSCSSRPSS
SQSTEGLDAAGHGGSHV
>tr|A0A4W3HWA1|A0A4W3HWA1_CALMI Polycystin 2 like 2, transient receptor potential cation channel OS=Callorhinchus milii OX=7868 GN=pkd2l2 PE=3 SV=1
MCTTDPNLTFLLQNLLFFPSDRLETKFQYNKEFTAQITLQELILYLVFLLTLSVLTFGMV
NSNMYFFTKVMSNLFLETKSSAQLVNFKKIRSMEDFWEFAEGPLLDSLYWKEWYDGQPLS
SKESYIYYENILLGVPQIRQVRVRNNTCSVLKYFRDTFKDCFNEYSLANEDHSAFGLQTG
SEWEYTVPNSQFELRHWGKISKYRNGGYILDLDRQKEESAKKIKHLKSNLWLDLGSRAVF
IDFSVYNANVNLFCALRLLVEFPATGGATTSWHIYTVKLLRYVSTLDYFLGACEILFCLF
ILNYLGQELIEMYELKLRYFQSFWNCLDFLIVLLSLLAIVFSIYRTAKVSLVLEKLLENS
FKYPNLYFLAYWQNQYNNMIAITVFIAWIKIFKFISFNETMTQLATTLQHCAKDIAGFAI
MFFIIFFGYAQLGYLIFGAQVESFHTFSNCIFTQFRIILGDFNFAEIEKANRILGPIYFT
TFVFCIFFVLLNVFLAIINETYAEVKGNRSLRKIDFDISDLIKKVRTLKFNKLICSSRSH
IDRCLIRFKLKKAPTEVYEAIESKAEKEKEQSLQDDEKNEKYNIL
>tr|A0A8B7DR13|A0A8B7DR13_HYDVU Polycystic kidney disease 2-like 1 protein OS=Hydra vulgaris OX=6087 GN=LOC100201922 PE=3 SV=1
MSAKKRQRTFNFSQVSIRKDHESDDSKFLSSSHQKLSWQDDVDHIYSDPINQEINLSPYD
AQSYKDFEAKATVHPNDCCNVFLKGFRGIWKTQYTDDIKDREIILKSLLRELAIYLIFII
ILSIISFGMTSSIMFYFTKSLKDLFTGPSPPSILTFENVASMDDFFNYCDKVLIEGLYWE
KYYNEEVVPENQRGYIFFENKLLGLPRLRQVRVRNDSCLVHKFFRNYVSKCFASYSPESE
SKDDFGLENDIIWKYKSESTLEGRVFSGQISTYGGGGYVSLLANNKNESSQILSNLKHNL
WLDRGTRAVFIDFTVYNANINLFCVITLVFEFPPTGGCVTSALYRPLKLLRYVTNMDYFV
MGCEVIFVIFILYYLIEELLEIKKHKLAYFFDVWSIFDVLVLCIGIFCIVFNIYRTIIVN
KLLEDLLVNQEQYANFDFLSDWQCRFNDFVAVGVFIAWIKIFKYIKFNKTMSQLQSTLAR
CAKDIAVFAVMFMIVFLAYAQLGNLLFGSKLNDYNTIIDCIYTLFRIILGDFTFSDLKNT
NPILGPIYFVTFVFFVFFVLFNMFLAIINDSYAEVKSELANQEDEFQMVDYFKKGYNKLI
NKLSIKKVRIVDIQEALKSSDKKQDNLSFDEWRSELKLRGYADAEIEAVFAKYDMDRDFV
LNSEERGKMMIDLEQQKKKINNEIEEVSKAKHQVIQSQLMLNDMDIHSDTENMIDEDNDN
SEYSLRSESAQSSNKKLVTYNEYTILARRVDRIEHSVGTILSKVDRLLLKLEAMDKLKVK
RRETMVQLLNIIENQNNNGSNADQVSLENTQSQSPTTSIKNGSINI
>tr|A0A8B6XRM7|A0A8B6XRM7_HYDVU Polycystin-2-like OS=Hydra vulgaris OX=6087 GN=LOC100198291 PE=3 SV=1
MIEGHCLTAGMYAEQTLVQGLYVEKYYNDEPVLDSEKGYVLFENKILGIPRLRQVRVRND
SCVVADDFKKEIKECFAPYSATAEFTGSYGPGDSQAWNFSTESSLNGRSFAGQISTYGGG
GFVQLLGNDANESLYILEYLKSNLWLDRGTRAVFIDFTVYNANINLFCVVTLLFEYPATG
GCIPFPTYRTLKLLRYVTTMDHFVMACEGLFVAFILYYFVEEVIEIKKHRASYFSDIWNI
FDCIVIIMGMICIAFNIYRTVEVGRLLQNLLTQQHQYANFESLSYWQTQFNDFVAVAVFI
SWIKIFKYISFNKTMTQLQSTLARCAKDIAGFAVMFFIIFLAYAQWGYLIFGTQVQDFST
YLSSIFTLFRIILGDFDFGAMENASRYLGPIFFITYVFFVFFVLINMFLAIINDTYAEVK
SDLAEQQDEFQVGDYFKKGYDKMMSKLKFKREKIVDIQKALQTADANQDNKLDFEEWRAE
LKLRGHADAEIEAVFAQYDIDGDRTLNELEQQQMQDDLEGQKMELNDEIQEAKNDVRKTR
SKASLRSGDGEDENEESDDASDPSSQRRGGRGGVGYDEFSVLARRVDRVEHSIGSIVSKI
DAVLLKLEAMDKAKVKRRETMTRLLDSIAEQGLNGPDGHRDQMERLVREDLERSAVDVSY
PTSAGSKRVKDSFLSIKEDSTLNK
>tr|V8NDI4|V8NDI4_OPHHA Polycystic kidney disease 2-like 1 protein (Fragment) OS=Ophiophagus hannah OX=8665 GN=PKD2L1 PE=3 SV=1
MSISHLSNRAESHFQAQEEHELETLGKKAWDNPVYNGSPSSSSLKIRAIYNPKSILENPY
ENIEKLTGSLSYPKDRKTTEEARKKETPFTGCCYYVFKGIRGLWGTTLTENTSENRELYV
KTTLRELLVYIVFLVDICLLTYGMTSSNAYYYTKVMSELFLQTPSESGVSFQTIGSMADF
WRYTQGPFLDSLYWTKWYNNKSLGHNAQSYIYYENLLLGVPRLRQLKVQNNSCVVHDDFK
EDIAGCYDVYSEEKENTSPFGLLNGTAWQYYTEQELDGSSHWGRLTSYSGGGYYVDLKIT
REESAETLQDLKENLWLDRGTRVVFMDFSVYNANINLFCVLRLVVEFPATGGAIPSWQIR
TVKLLRYVSTWDFFIVSCEIVFCIFIFYYIVEEILELHIHRLQYFTSIWNILDIVVILLS
VLAIGFHIFRTIEVNRLMGQLLRNPNIYADFEFLAFWQTQYNNMNAVNLFFAWIKIFKYI
SFNKTMTQLSSTLARCAKDILGFAIMFFIVFFAYAQLGYLLFGTQVENFSTFVKCIFTQF
RIILGDFDYNAIDNANRILGPIYFVTYVFFVFFVLLNMFLAIINDTYSEVKEELSNQKNE
LQLSDILKQGYNRTLMKMKLKKDRISDVQKALQKGTKELEYEDFKNSWVMQNMKSQQPLQ
NLIKMVALNEEIENLGKSFRDNTLDNTLGFAEAKNNQANKTSRISEEEFQILLRRVLKLE
NSVGGIISKTEALGEQLIQENLAPQTAERVVAEESGLEAAHVQENYISVNSLNRSQGVYP
LLSRLDLLNSQTPKTIQFKSNRNF
>tr|H2MF52|H2MF52_ORYLA Polycystin 2 like 1, transient receptor potential cation channel OS=Oryzias latipes OX=8090 GN=pkd2l1 PE=3 SV=2
MKSLNNRAGSHLSGQVGSEPGAVGTGGWVNHGYCESPEPPGVSTIYGPRPAPQGPVDSPY
SLDAAGKFPEASVQRVKKKSGCCSFIKGLWGTALTENVSNNREKYIRTTLRELLVYLLFL
LDICLLTYGMTSSSTYYFTKAMTDLFVNSGGDAGVAFQSIGTMADFWSFAQGPLLDGLYW
TKWYNQQSLNNGNQSFIYYENMLLGVPRMRQIKMKNNSCKVHQDFKDEIFGCYDVYDEKK
EDDLNFGLINGTAWTYHTEKEMRGSSHWGLLSTYSGAGYYQDLDRTRERSAEILSTLMDN
CWLGRGTRVVFIDFSAYNANINMFCVISLMVEFPATGGAVPSYQIRTVKLLRYVTRWDYF
ILGCEAVFCVFILYYMVEEVLELRIHRFSYLKSVWNILDIVVILLALVAIAFNVFRTIKV
DNLLGKLLENPNIYADFEFLAFWQTQYNNMNAVNLFFAWIKIFKYISFNKTMTQLSTTLG
RCAKDILGFAVMFFIVFFAYAQLGYLLFGTEVDTFSTFVKCIFTQFRIILGDFNFDAIDQ
ANRVLGPIYFVTYVFFVFFVLLNMFLAIINDTYSEVKEELTSQKDELQITDIIKQSYMKT
FTRLKLKKDKITDVQKALQAGSGEIQFKDFKQTLIEMGHTDGEISAAFSKFDRDGNQVLD
AEEQERMKRELQEKRDALSTELNHLGKNYEKEPVETESFPPHEQRSVSNQTFVDQQQFQS
LARQVLQVQRSVADITSRMELILAQMGLQEKAKGGESGAGHEARERVSLTVQLLTVRPPS
GFYTLNVLFQSRTVCFHPDLLQVRNLHRMLWFCWTEEPGSPQSCSPGSDEERPKPVSLPQ
SAACFDIHICECLCSSPHLLCNSESAGILSKALLVLTEAQTVCGDGLNPDSCRKAENFCR
SFCSSWILENASIHQNKSFCPSKPLLVRFNAPNFL
>sp|H2LRU7|PKD2_ORYLA Polycystin-2 OS=Oryzias latipes OX=8090 GN=pkd2 PE=1 SV=2
MSATRVRPQSQAGTDKPPRTLDSSEGIEMENIQHQDPGLGGVAGSPSPPSRQAWSRDNPV
FEPEEEIMQADWPQASPGRRSAFTASGGSSCSSGHGGYTRAGSSTQIPRGGLYPTQTLNG
QQQDRHEHPGCMKRIFQNIRILWGTELMEDGDSNRERYLWNVLRELLTYIAFLITICILT
YGMISTNMYYYTKAMSQLFLDAPLSSENPKTFRSLSTMEDFWKYTQGPFLGGMYWEVWYN
NQSLPGNQSFIYYENILLGVPRLRQVRVHNETCSIHEDLRDEVQGCYGVYTPSNEDNSPF
GPQNGTAWVHTTESKMNASTHWGQVSKYGGGGYYQDLSRTREESGLQLQFLKDHLWLDRG
TRAIFLDFSVYNGNVNLVCIARLLVEFPATGGVLTSWQFQTLRLIKYVSSWDYFVGVCEV
AFCLFVLYYVVEEVLEIHIHRLHYFKNLWNCLDVLIVTLSVVAIIMSITRAAMGGDLLKG
LENYTSHTSFDSLANLQVQFNNMAAVIVFFCWVKLFKFINFNKTMSQLSTTMSRCAKDLV
GFAIMFFIIFLAYAQLAYLVFGTQVNDFSTFQGSVFTQFRIILGDFDFFEIKEANPVLGP
IYFITFVLFIFFILMNMFLAIINDTYSEVKADMAQHRSEMEMTDFIKKGCTKALVKLRLK
KTTVDDISDSLRQAGGKLNYDELLQDLKEKGHTEAEIQAIFAKYDQDGDLELTEHDHQQM
RDDLEKEREDLDLERNSLTRPSSGRSFPRTQDDSEEDDDEDSGHSSRRRGSSSGGVSYEE
FQVLVRRVDRMEHSIGSIVSKIDAVIVKLEGMERAKLKRRDVLVRLLDGVMEDERLGRDA
DTHREQMERLVKEELERWETDDVASQVSHPQPATPIGPRPRPPSSLSTDGLDTSANGGTH
V
```
