## Supplementary File S3 for "The role of *polycystic kidney disease-like* homologs in planarian nervous system regeneration and function"

```
                                                1        10        20        30        40        50        60
                                                |        |         |         |         |         |         | 
 Smed-PKD1L-1_dd_Smed_v6_15525_0_1 extraction   YVYQFRSN--VSNLFT-EMNALKDNHWIDFQT--RAIF-IEFTTYNPNINLFAINTF---
 Smed-PKD1L-2_dd_Smed_v6_13975_0_1 extraction   YIASLGMK--QEQAAY-IIRNLQANNWLDKLT--RAIF-FEGTVYNGNTNLFTTIQV---
 Smed-PKD1L-3_dd_Smed_v6_10962_0_1 extraction   YVYKLKDD--VNTLYN-DLSALRDNKWIDFQT--RAIF-IEFTTFNPNINLFAIHTY---
            sp|P98161|PKD1_HUMAN 2 extraction   YVQELGLS--LEESRD-RLRFLQLHNWLDNRS--RAVF-LELTRYSPAVGLHAAVTL---
             sp|Q8TDX9|PK1L1_HUMAN extraction   CVLSLGRT--RTEAHT-ALSRLRASMWIDRST--RAVS-VHFTLYNPPTQLFTSVSL---
             sp|Q7Z442|PK1L2_HUMAN extraction   YVVPLGTD--RQSTSR-ILRYLFDNTWLDALT--RAVF-VESTVYNANVNLFCIVTL---
             sp|Q7Z443|PK1L3_HUMAN extraction   TCGR--------------PKSLFPGLHLRRFS--YICS-PRPMVLIPTDELHERLTSKNE
             sp|Q9NTG1|PKDRE_HUMAN extraction   YALYFFPEQQRFNSTL-RLKELQESNWLDEKT--WAVV-LELTTFNPDINLFCSISV---
              sp|O08852|PKD1_MOUSE extraction   YIQELGLS--LEESRA-RLGFLQLHNWLDSRS--RAVF-VELTRYSPAVGLHAAVTL---
             sp|Q8R526|PK1L1_MOUSE extraction   YMHSLGKT--RHEAHA-ALTALRASKWIDHST--RAMS-VHFTLYNPPTQLFTSVIL---
             sp|Q7TN88|PK1L2_MOUSE extraction   YVVPLGTD--HQSASR-ILQYLFDNSWLDALT--RAVF-VEFTVYNANVNLFCTVTL---
             sp|Q2EG98|PK1L3_MOUSE extraction   YVVRLGRN--HSAATR-VLQHLEQRRWLDHCT--KALF-VEFTVFNANVNLLCAVTL---
             sp|Q9Z0T6|PKDRE_MOUSE extraction   YVFYFFPGQQMFNSTV-RLKELEGKNWLDELT--WAVI-VELTTLNPDTSLMCSISV---
              sp|Q09624|PKD1_CAEEL extraction   YTISMSGT--QAEIIT-LFNKLDSERWIDDHT--RAVI-IEFSAYNAQINYFSVVQL---
                    XP_002732126.1 extraction   YIARLTGS--KTDMHD-LLYRLEAENWIDKYT--RAVF-IEFSTYNAQANLFAMVVL---
                    XP_006819354.1 extraction   FVTNLNST--RMAAAE-QLSQLKEDNWIDVHT--RLVI-VEFTLYNPPTNLFTSVAL---
                    XP_006814779.1 extraction   YLAELGTS--EEKAYD-MIEYLRNNSWYDIYT--RAII-IEFTVYNANVNLFSLVTF---
    tr|A0A803TRM4|A0A803TRM4_ANOCA extraction   YVIHLGTD--SQNASR-ILQYLFDNTWLDIFT--RAVF-VEFTVYNANVNLFCIVSL---
            tr|H9GDF0|H9GDF0_ANOCA extraction   YVAHLGTN--ASHAQS-GISPSLHPQSLSTNSSPRTIH-QDA-----------GVPS---
    tr|A0A803TIF8|A0A803TIF8_ANOCA extraction   YVQELGTT--MEESRA-RLQRLRQNNWISNVS--RAVF-VELTQFNPGLGLHAVVTL---
            tr|M7BJ52|M7BJ52_CHEMY extraction   YTFYFFPAEQRPNSTK-RLDVLQNSNWLDEET--WAVI-IELTTFNPDVHLFCSIAV---
            tr|M7BG88|M7BG88_CHEMY extraction   YVVHLGTD--PKNATR-ILQYLFNNVWLDTFT--RAVF-VEFTVYNANVNLFCIISL---
            tr|M7C8L1|M7C8L1_CHEMY extraction   -----------------------------AGS--RAVF-VELTQYNPSVDLHAAVTL---
    tr|A0A2R8Q5E7|A0A2R8Q5E7_DANRE extraction   FVVDLGPD--QKNASR-LLQYLFDNTWLDVYT--RAVF-VEFTVYNANVNLFCIVTL---
            tr|E7F2U9|E7F2U9_DANRE extraction   YVMDLGPD--KQNATM-KLQYLFNSTWLDEYT--RAVF-VEFTVYNANVDLFCIVTL---
    tr|A0A8M9PXN6|A0A8M9PXN6_DANRE extraction   VYVSLGKT--RLNAFT-SVKRLLETGWMTPFT--QIVI-LQFVLYNGPSNLFTSVTI---
    tr|A0A8M9QBN4|A0A8M9QBN4_DANRE extraction   FVQDLSRK--MQDSKN-LINQLNTHQWLDPLT--RALF-LEFSLYNINTDLLSVFSF---
            tr|W5M8L2|W5M8L2_LEPOC extraction   YVAELGPD--LQNATS-VLQYLFDNTWLDVYT--RAVF-VEFTVYNANVNLFCIVTL---
            tr|W5M582|W5M582_LEPOC extraction   YIQELKRS--ADVSKV-ILQHLQNFNWLDKMS--KALF-VEFTLYNTNTDVFAVVTF---
            tr|W5NIW5|W5NIW5_LEPOC extraction   YTVYFFPSLSLNNSLE-KLLHLKTNNWFDYWT--SAVI-LELTIFNPDAGLFCPISI---
            tr|W5MXP1|W5MXP1_LEPOC extraction   EVVDLGNS--TESTRQ-LLAELSQASWINTMT--RGVF-VQFTQYHRDTGLFVVVTV---
            tr|A7RGF9|A7RGF9_NEMVE extraction   HSLELSRD--RSHAHM-DMKK--MLRSLTPCI--QQII-VQFSLFTPTNNMSSTVSW---
            tr|A7RKU3|A7RKU3_NEMVE extraction   YVADLGYD--NGTAFQ-VSTTLQSNRWMSSQT--RAVL-LEFTIFNVNTNYLTVSTF---
            tr|F6YNI2|F6YNI2_ORNAN extraction   QFHLL--S--RTEAYS-ILVNLKRRRWLDMTV--GAVG-VQFVLYNPPTNLFTSVFL---
    tr|A0A6I8PFQ0|A0A6I8PFQ0_ORNAN extraction   YVQELGLG--LEQSRA-QLHFLQRHNWIDNMS--RAVF-VELTRYSPGVDLHAAVTL---
    tr|A0A6I8NWQ4|A0A6I8NWQ4_ORNAN extraction   YPFYFFPEELQFNSST-RLQELRQRGWLDERT--WAVI-VELTTLNPDVSLFGCVSV---
    tr|A0A3Q0KRY7|A0A3Q0KRY7_SCHMA extraction   YVHLLRGS--KDEMLD-RMSYLNQTHWIEFST--RAII-IQFTVYNPNINLFAIITA---
            tr|H0Z296|H0Z296_TAEGU extraction   YVVHLGTD--PKNASR-ILQYLFNNVWLDTFT--RAVF-VEFTVYNANVNLFCIISL---
    tr|A0A674GJS8|A0A674GJS8_TAEGU extraction   YVQELGPS--LEQSRA-QLEFLQQHTWIDNMS--RAVF-VELLQYNPSVDLHVALTL---
    tr|A0A6I8Q1B4|A0A6I8Q1B4_XENTR extraction   SVINLGRS--RTEAYS-ALLRIQSQQWINHST--TALH-VLFTLYNPPTNVFTVVLL---
    tr|A0A6I8PPD8|A0A6I8PPD8_XENTR extraction   YVADLGNE--RKYAHR-VLQDLFSNIWLDSYT--RAVF-VEFTVYNANVNLFCIVKL---
    tr|A0A8J0STE1|A0A8J0STE1_XENTR extraction   FVAELGNN--IINASS-ILMWLQTNQWLDTYT--KAVF-VEFNVYNANVNLFCLATF---
    tr|A0A803JWX4|A0A803JWX4_XENTR extraction   GCQDLGTD--KKEIQH-NVRRLKAANWMKESS----LS-VEITQYHRDVQLHISTRL---
    tr|A0A8V0YXP6|A0A8V0YXP6_CHICK extraction   YIQELGTS--LEEGRA-QLNYLQQHTWIDNMS--RVVF-VELMQYNPSVDLHAAITL---
            tr|H3AK63|H3AK63_LATCH extraction   QC-GISKT--RSEAYA-TLLNLKQKRWINRNT--RVVI-VEFTLFNPPSHLFTSVSL---
            tr|H3A0G5|H3A0G5_LATCH extraction   YVADLGTD--KQSSVR-VLQYLFNTIWLDVYS--RAIF-VEFTVYNANVNLFCIVTL---
            tr|H3A3K9|H3A3K9_LATCH extraction   YIEEMGRT--AEESTA-ILGDLESKKWLDKMT--RAVF-IEFTQYNANVDLYTVVTL---
            tr|K7FII1|K7FII1_PELSI extraction   YVQELGAT--LAESRA-RVDYLQQNNWINNMS--RAVF-VELTQYNPSVDLHAAITL---
            tr|K7GK24|K7GK24_PELSI extraction   YTFYFFPAEQRPNSTK-RLDVLQHSNWLDEET--WAVI-IELTTFNPDVHLFCSISV---
    tr|A0A9J7LBZ2|A0A9J7LBZ2_BRAFL extraction   ------------------------------------------------------------
    tr|A0A9J7LTF6|A0A9J7LTF6_BRAFL extraction   YVVALNKS--RSEAQT-QLSELHSQQWIDEKT--RGVA-VEFSYYNPPTNMFGTVSL---
    tr|A0A9J7KYX8|A0A9J7KYX8_BRAFL extraction   YSTSLDPS--VLFSNQTREELLQDGGWLDENT--RAVM-VEVLMYNPDANLFSVVTF---
    tr|A0A9J7N496|A0A9J7N496_BRAFL extraction   YEADFGTS--NLRAKR-ASGYLESQGWIDRLT--RAII-VEFTAYNANVNLFVAARY---
    tr|A0A4W3JXY9|A0A4W3JXY9_CALMI extraction   KLLYC-TF--RHEAYA-TLIHLKENEWIDRNT--RVAV-VEFTLYNPPTNLFTAVSL---
    tr|A0A4W3HYD4|A0A4W3HYD4_CALMI extraction   YTQKLART--KEESSS-FLWDLQKNNWLDGKT--RAVF-IEFTQFYPNVDLYAVGTL---
    tr|A0A4W3IMU0|A0A4W3IMU0_CALMI extraction   YIAELGTD--AQDAYR-ILQYLFQNTWLDIYT--RSIF-VEFTVYNANVNLFCIATL---
    tr|A0A4W3JL02|A0A4W3JL02_CALMI extraction   ----------------------------EILT--KAQHRRSFTQYNHNVDLHVVLTL---
            tr|R7UK20|R7UK20_CAPTE extraction   YVVELTGE--ESDMHA-KIDELIKNQWIDRHT--RAIF-LEFTTYNPMVNLFGICNF---
            tr|H2Y0K6|H2Y0K6_CIOIN extraction   YSKYIDGS--M--YKN-QLQSMQEDSWIDRYT--RVCM-VEFTMLNPASQWFTVTTV---
    tr|A0A8W8ME26|A0A8W8ME26_CRAGI extraction   HVIKLNHS--RNESVL-QIQRLASSQWMDDST--KAVF-VEFTLFHPSTGLFTSVIL---
    tr|A0A8W8J907|A0A8W8J907_CRAGI extraction   YVYMFERN--VDRTKQ-KLSELKNQIWMDAHT--RAIF-LEFTVYNPNINLFGSMIM---
    tr|A0A8W8JFR9|A0A8W8JFR9_CRAGI extraction   YTVRLRGN--ATVLRN-KLIELEKEGWVDRYT--RAIF-VEFTVYNPGINLFGIATL---
    tr|A0A8B6XSD5|A0A8B6XSD5_HYDVU extraction   YVADLGNY--PLKSHQ-VINDLHQNKWIDGRT--RALF-LEFSTYNPQVNLFGIVNL---
    tr|A0A8B7DHY8|A0A8B7DHY8_HYDVU extraction   YVIEIFSK--W-KNQV-ILDQAKKHRWIDRQT--RAII-IEFALFNAATNYFNMVTM---
            tr|V8NE09|V8NE09_OPHHA extraction   YTFNFYPKETLSESMK-RMASLEENSWLDENT--WALI-VEMTTFNFDTNLFCSISV---
    tr|A0A3B3IFV1|A0A3B3IFV1_ORYLA extraction   VTVGLGYT--RSEGAS-KLRLLHLSGWLSEQT--VALK-VQFSLYSPAPNLFSSVTL---
    tr|A0A3B3HKL2|A0A3B3HKL2_ORYLA extraction   F------------ATD-VLQYLYDNIWLDVYT--QALF-VEFTVYNANVNLFCIVTL---
    tr|A0A7M7PTY6|A0A7M7PTY6_STRPU extraction   YIWVLGSM--YEEAKD-SLAEMVDARWLDART--RALF-VEWTSYNANTNLFCVVTF---

 Smed-PKD1L-1_dd_Smed_v6_15525_0_1 extraction   -VVESPGSGG-MW-T-IYRVEPANLLGLYSGGV-KAFEIFCQVLYGIF-ILVIIVKEI-R
 Smed-PKD1L-2_dd_Smed_v6_13975_0_1 extraction   -LFEQPNSGG-LRMF-PYGVRSYRLYDY-LPGN-MIVLLLMQILYALT-VVLNIYREI-K
 Smed-PKD1L-3_dd_Smed_v6_10962_0_1 extraction   -VAEMPGNGG-LW-T-IYRIEPANLLGLYSGGV-KAFEIFCQVLYGIF-ILVIFVKEI-R
            sp|P98161|PKD1_HUMAN 2 extraction   -RLEFPAAGR-AL-A-ALSVRPFALRRL-SAGL-SLPL-LTSVCLLLF-AVHFAVAEA-R
             sp|Q8TDX9|PK1L1_HUMAN extraction   -RVEILPTGS-LV-P-SSLVESFSIFRS-DSAL-QYHLMLPQLVFLAL-SLIHLCVQL-Y
             sp|Q7Z442|PK1L2_HUMAN extraction   -TLETSALGT-FF-T-HAALQSLRLYPF-TDGW-HPFVVAAELIYFLF-LLYYMVVQG-K
             sp|Q7Z443|PK1L3_HUMAN extraction   NGFSYIMRGA-FF-T-SLRLESFTSLQM-SKKG-CVWSIISQVIYYLL-VCYYAFIQG-C
             sp|Q9NTG1|PKDRE_HUMAN extraction   -IFEVSQLGV-VN-T-SISLHSFSLADF-DRKA-SAEI-YLYVAILIF-FLAYVVDEG-C
              sp|O08852|PKD1_MOUSE extraction   -RLEFPVAGH-AL-A-AFSVRPFALRRL-STGL-SLPL-LTSVCLLLF-ALYFSMAEV-Q
             sp|Q8R526|PK1L1_MOUSE extraction   -GTECLPSGG-LV-P-SFLVESFRIFYS-DSAL-KYLLMLSELLFLVL-NVIHLCFQL-W
             sp|Q7TN88|PK1L2_MOUSE extraction   -TLETSGLGT-FF-S-HVTLQSLRLYPF-TDGW-HPFVVAAELTYFLF-LFYYMVVQG-K
             sp|Q2EG98|PK1L3_MOUSE extraction   -ILESSGVGT-FL-T-SLQLDSLTSLQS-SERG-FAWI-VSQVVYYLL-VCYYAFIQG-C
             sp|Q9Z0T6|PKDRE_MOUSE extraction   -VFEVSPLGV-VN-S-SLSVYSFSLADF-NRKT-SSEI-YLYAAILIF-FCAYVVDEG-Y
              sp|Q09624|PKD1_CAEEL extraction   -LVEIPKSGI-YL-P-NSWVESVRLIKS-EGSD-GTVVKYYEMLYIFF-SVLIFVKEI-V
                    XP_002732126.1 extraction   -LMEILPTGG-GY-P-LYRIDCLNLLNY-YTGF-ALFQVICEGTFFAF-VLYFLFKEL-N
                    XP_006819354.1 extraction   -VLELPGTGG-IY-P-LPMISSIMLYRY-ETFF-DYFIMVLELMFLAL-VVYSAKCEV-G
                    XP_006814779.1 extraction   -LIELPTHGG-GL-L-SPSISTFRLYNY-VGVTATAFVVGAQVLFVGF-VAYFVIHET-L
    tr|A0A803TRM4|A0A803TRM4_ANOCA extraction   -MFETNALGA-FF-T-RAELQSVRLYPY-TDGL-HIFVVAAEVVYFLF-VIYYMVEQG-K
            tr|H9GDF0|H9GDF0_ANOCA extraction   -SAPLSTAGA-LQ-S-KAELRLLRLLAS-GRTL--LHLALARAAFLVL-LVGQAFVQG-R
    tr|A0A803TIF8|A0A803TIF8_ANOCA extraction   -RLEFPMAGH-AM-P-AVAVAPLPLLPH-SRGV-TTQL-LMMVILMAV-VVYLVVSEC-L
            tr|M7BJ52|M7BJ52_CHEMY extraction   -IFEVSHFGL-IN-T-SLSVHSFTLPIF-QQQS-RTQI-FVFVTVLAF-LLIYIMDEI-H
            tr|M7BG88|M7BG88_CHEMY extraction   -MFETNALGA-FF-T-HAELQSIRLYPY-TDGL-HIFVVAAEVIYFLF-VIYYMVAQG-K
            tr|M7C8L1|M7C8L1_CHEMY extraction   -RLEFPMAGR-AV-A-AIAVGPFPLLRL-SGGV-TLQL-VMMVFLMVF-VVYFVVSES-L
    tr|A0A2R8Q5E7|A0A2R8Q5E7_DANRE extraction   -IFETTGVGT-FQ-Y-RSEVQAVHLYQS-TGGF-HVFVMASEAIYYIF-ILYYMVVQG-K
            tr|E7F2U9|E7F2U9_DANRE extraction   -ILESSAVGA-FQ-F-RSVLQNVSLYSS-VGSF-MSFLMASRVIYFLF-VVYYMFLQG-K
    tr|A0A8M9PXN6|A0A8M9PXN6_DANRE extraction   -LVEKTSTGA-LL-P-SASVQSTRLYYF-PTAL-DYSVMICEVTVIICSLLLYICSMYKL
    tr|A0A8M9QBN4|A0A8M9QBN4_DANRE extraction   -LLEFPVSER-AQ-L-SLDLKTFSLHTL-SHGM-DLPL-FLTLILLVL-LIYFSVREG-L
            tr|W5M8L2|W5M8L2_LEPOC extraction   -ILETTAVGA-FQ-H-RTELKNVRLYQS-TGGL-HVFVMASEVIYFLF-ILHYMFIQG-K
            tr|W5M582|W5M582_LEPOC extraction   -LVEFSLSAG-TL-A-SVDIKAMSLRRL-SSGL-DLLL-LMMVFLLAF-AIYFLAREG-M
            tr|W5NIW5|W5NIW5_LEPOC extraction   -IFEWNPAGG-IT-G-SVRVTSFEMLSL-EHLT-GART-VSIATLTVF-LIVYTVDEC-L
            tr|W5MXP1|W5MXP1_LEPOC extraction   -LMEWHQPGS-AI-T-SLSILPVCMPSS-SLVP-DLQA-VMMVVLLLL-ALSILGSEL-H
            tr|A7RGF9|A7RGF9_NEMVE extraction   -ELTTSLVGE-LE-S-RVTVHSFQSSYV-KTAL-GVLCKICKVLFVVC-YVYLVHHVL-K
            tr|A7RKU3|A7RKU3_NEMVE extraction   -YYESRPTAF-GK-P-YQRIESLALYGT-ESGA-YEFYLVCVLLFMLL-TVYYVVQEM-R
            tr|F6YNI2|F6YNI2_ORNAN extraction   -LVEFPSTGG-LV-P-SLRIESVDIYHI-NSVS-SYCVRVSELLFLGL-ILLHLCSQF-W
    tr|A0A6I8PFQ0|A0A6I8PFQ0_ORNAN extraction   -RLEFPVAGR-AV-A-AVSVLPFPLQQL-RGGV-TLQL-LTMMFLMLF-VVYLAGAEA-L
    tr|A0A6I8NWQ4|A0A6I8NWQ4_ORNAN extraction   -VFEASPLGV-VN-A-SLTVHSFTLPLF-HKQS-RVQL-LAYVALLVF-LCVYLLDEI-H
    tr|A0A3Q0KRY7|A0A3Q0KRY7_SCHMA extraction   -LVEMPGIGA-MI-P-SYRIETANLFGVLGSET-KLAQITSQALFAFI-LFCYLIKEI-R
            tr|H0Z296|H0Z296_TAEGU extraction   -MFESNALGKTFF-T-SAELQSVRLYPY-TNSL-HIFVVAAEVIYFLF-IVYYMIVQG-K
    tr|A0A674GJS8|A0A674GJS8_TAEGU extraction   -RLEFPGAGQ-AM-A-AVTVSPFPLLRL-SGGV-TLQL-LMMVFLMLF-VVYFVVSES-L
    tr|A0A6I8Q1B4|A0A6I8Q1B4_XENTR extraction   -QMEFPASGG-VI-T-SSLIESFKIYHI-ATLL-DYITMALKLLFLGL-ILLHSCFQL-G
    tr|A0A6I8PPD8|A0A6I8PPD8_XENTR extraction   -MFETNALGT-FF-T-RANLQSVRLYPF-TDGL-HIFVVAAEVIYFLF-VIYYMVVQG-K
    tr|A0A8J0STE1|A0A8J0STE1_XENTR extraction   -IMETSAIGN-FL-T-SVDLQIRKLSWS-TTDI-FSSQFISYIIFLII-VLYNIIQQG-L
    tr|A0A803JWX4|A0A803JWX4_XENTR extraction   -CISLSARGH-AV-S-SLSILPFHLQET-REGL-SLPF-VLAVSLLFA-ALCFLLLEL-R
    tr|A0A8V0YXP6|A0A8V0YXP6_CHICK extraction   -QLEFLGAGQ-AV-T-TVTISPFPLLRL-SSGV-TLQL-LMMVFLMMF-VVYFVVSES-L
            tr|H3AK63|H3AK63_LATCH extraction   -LSEMLPTGG-FI-S-SSQIESVSVYQI-NSVF-DYFIMAFEY-----------------
            tr|H3A0G5|H3A0G5_LATCH extraction   -MLETNALGA-FF-T-HVELQSVRLYPY-TDGL-HIFVVAAEVIYFLF-IIYYMVLQG-K
            tr|H3A3K9|H3A3K9_LATCH extraction   -LLEFPISGG-AF-A-IADIKPITLLRL-STGV-HLLL-IMMVFLMIF-VVYFVVVEC-L
            tr|K7FII1|K7FII1_PELSI extraction   -RLEFPVALH-R----GRVLEPYALIYP-SLGR-PARS-NPAVFLMVF-VVYFVVSES-L
            tr|K7GK24|K7GK24_PELSI extraction   -IFEISYFGL-IN-T-SLSVHSFTLPIF-QQQS-RTQI-FVFVTVLAF-LLIYITDEI-H
    tr|A0A9J7LBZ2|A0A9J7LBZ2_BRAFL extraction   --DEFSITGR-VS-M-ATEMTTFRLHHK-D----QVALLVLRVTMAFF-MLYYLIVAV-M
    tr|A0A9J7LTF6|A0A9J7LTF6_BRAFL extraction   -LLELPSLGG-AY-T-LPLVSAVTLYRY-AGTY-NYFIMACELVMLAV-VLYTIKSEL-C
    tr|A0A9J7KYX8|A0A9J7KYX8_BRAFL extraction   -LVEFTYYGN-AY-P-SVVISTLRLFQT-S----QILLLALKGVMVLF-LFIFLFREG-K
    tr|A0A9J7N496|A0A9J7N496_BRAFL extraction   -ILEFGAVGA-GL-TGQYDIQVLRLYSY-VGPF-GILNILIEVVYVLY-LCYAMFKEG-K
    tr|A0A4W3JXY9|A0A4W3JXY9_CALMI extraction   -LAEMPQSGG-VL-P-SISIESVSVYHI-NSTL-DYFIMVFELLFLAI-ILLHFYLQT-C
    tr|A0A4W3HYD4|A0A4W3HYD4_CALMI extraction   -LIEFPVSGG-VF-T-TFDVSRFPLLQL-SAGA-DLLL-VMMVFLMIF-VLYFIITEF-L
    tr|A0A4W3IMU0|A0A4W3IMU0_CALMI extraction   -VLESNAVGA-FF-T-HIDLKSVRLYQY-TDGL-HIFVIAAEVAYFLF-LIYYMVIQG-K
    tr|A0A4W3JL02|A0A4W3JL02_CALMI extraction   -LLEFPAVGS-VA-S-TVDIKPITMMRS-SQGA-NLQL-VMMVS----------------
            tr|R7UK20|R7UK20_CAPTE extraction   -VAEFIVTGG-ID-T-YYRVDPVNLLGF-FSSA-MLFQLVCQIIYLVF-IIVFIVKEA-R
            tr|H2Y0K6|H2Y0K6_CIOIN extraction   -MFEIGSTGA-VR-P-SHITQTIRLFTP-SSYF-TLDMLFIVILGFMF-WVYEI-VKI-L
    tr|A0A8W8ME26|A0A8W8ME26_CRAGI extraction   -YLEILDTGG-VT-P-GHSISSTYLFKY-TSGT-DNFLLFCELLFILQ-TLWKLKIVV-Y
    tr|A0A8W8J907|A0A8W8J907_CRAGI extraction   -VIEFLHSGG-AI-P-RLECKVFRLLSY-VGGL-GVMVIIAEVIYTIF-SLYFFIRCI-K
    tr|A0A8W8JFR9|A0A8W8JFR9_CRAGI extraction   -LLEVSPSQG-IF-P-SYRFEPAMLLPY-MTDV-MLFQIACEIVYFAF-TVFFIFQLF-R
    tr|A0A8B6XSD5|A0A8B6XSD5_HYDVU extraction   -LLEFSPSSA-VE-F-FSSIHIARLYTF-AGET-ATLTLVCQIFVVFF-FLIAMYKEA-K
    tr|A0A8B7DHY8|A0A8B7DHY8_HYDVU extraction   -ALEFPASGG-VI-P-TFSVLTFNLYAS-VTES-KV-LLGSHVLFFVL-TLLYIIRES-R
            tr|V8NE09|V8NE09_OPHHA extraction   -IFEISHLGP-IN-T-TLWIHSYKLPIF-KQLD-RREK-FVFILVGYM-LVFYIIDEF-C
    tr|A0A3B3IFV1|A0A3B3IFV1_ORYLA extraction   -LSEQSSTGL-LQ-S-SATVQSVRLYHS-PSML-DYTVMVWQLLFLLL-SLVNLYHQT-S
    tr|A0A3B3HKL2|A0A3B3HKL2_ORYLA extraction   -ILETTATAF--Q-F-RSELQSVRLYQS-TGGL-HIFVMASEVVYFLF-IIYYMFVQG-K
    tr|A0A7M7PTY6|A0A7M7PTY6_STRPU extraction   -LMETPASGG-LL-K-LPEVQAVRLHRY-AANY-KLFVILCEILFVVA-LFFVMYREY-V

 Smed-PKD1L-1_dd_Smed_v6_15525_0_1 extraction   N---------------------I-IKQ-K-WKYFTQFWN--LIEVFIVIGSFIAVAGFVY
 Smed-PKD1L-2_dd_Smed_v6_13975_0_1 extraction   K---------------------V-CKQ-K-KEYFSSNWN--LVELLSIFLSLSIIICTAV
 Smed-PKD1L-3_dd_Smed_v6_10962_0_1 extraction   N---------------------F-LKQ-K-WKYFSQFWN--FIELFIIFGSLLSAAGFAY
            sp|P98161|PKD1_HUMAN 2 extraction   T---------------------W-HRE-G-RWRVLRLGA--WARWLLVALTAATALVRLA
             sp|Q8TDX9|PK1L1_HUMAN extraction   R---------------------MMDKG-V-LSYWRKPRN--WLELSVVGVSLTYYAVSGH
             sp|Q7Z442|PK1L2_HUMAN extraction   R---------------------M-SKE-T-WGYFCSKWN--LLELAIILASWSALAVFVK
             sp|Q7Z443|PK1L3_HUMAN extraction   Q---------------------L-KQQ-K-WRFFTGKRN--ILDTSIILISFILLGLDMK
             sp|Q9NTG1|PKDRE_HUMAN extraction   I---------------------I-MQE-R-ASYVRSVYN--LLNFALKCIFTVLIVLFLR
              sp|O08852|PKD1_MOUSE extraction   T---------------------W-RKD-G-CACTARPDT--WARCLLVILTAATGLVRLA
             sp|Q8R526|PK1L1_MOUSE extraction   G---------------------MTTKG-I-LSYWRKPRH--WLELSMVGVAIAYYAASGH
             sp|Q7TN88|PK1L2_MOUSE extraction   L---------------------M-RKQ-K-WGYFCSKWN--LLEVAIILASWSALVVFVK
             sp|Q2EG98|PK1L3_MOUSE extraction   R---------------------L-KRQ-R-LAFFTRKRN--LLDTSIVLISFSILGLSMQ
             sp|Q9Z0T6|PKDRE_MOUSE extraction   I---------------------I-RQE-R-ASYIRSVYN--LLNFSLKCMFALLIVLFFW
              sp|Q09624|PKD1_CAEEL extraction   FYLYGRYKVITTMKPTRNPFKIV-YQL-A-LGNF-SPWN--FMDLIVGALAVASVLAYTI
                    XP_002732126.1 extraction   A---------------------I-RQQ-K-KKYFKGFWN--WIELTIVSFSIAAIVIYFY
                    XP_006819354.1 extraction   M---------------------A-IKE-K-KDHFLRIWA--YIEIIFILSSLTFFACYVY
                    XP_006814779.1 extraction   K---------------------I-KRE-K-RGYFKSFWN--CLELVLMAFGVTVIVMYAF
    tr|A0A803TRM4|A0A803TRM4_ANOCA extraction   L---------------------I-RAL-K-WNYFRSKWN--LLELAIITISWSALSVFVR
            tr|H9GDF0|H9GDF0_ANOCA extraction   R---------------------M-IWQ-K-WGYFGNKRN--LLDTSALLVGLVAFGLQFK
    tr|A0A803TIF8|A0A803TIF8_ANOCA extraction   S---------------------I-KKL-G-RAYFGFLGS--YGQWLLILATASAVVVHLS
            tr|M7BJ52|M7BJ52_CHEMY extraction   I---------------------I-RQE-R-TKYIKNVSN--LINFGLKSVFFFFVFLQVI
            tr|M7BG88|M7BG88_CHEMY extraction   L---------------------M-RAL-K-WRYFHSKWN--LLELAIILISWSTLSVFVK
            tr|M7C8L1|M7C8L1_CHEMY extraction   F---------------------I-KKE-G-RAYFAVFGS--YSQWLLILLTTCTVVVHLS
    tr|A0A2R8Q5E7|A0A2R8Q5E7_DANRE extraction   L---------------------M-KQQ-K-WAYFKSKWN--LLELAIIILSWSALSVFVK
            tr|E7F2U9|E7F2U9_DANRE extraction   L---------------------L-KRQ-K-WAYFRNKWN--LLDMAIIILSWSSLSLFIQ
    tr|A0A8M9PXN6|A0A8M9PXN6_DANRE extraction   Q---------------------L-KTE-V-IDFLKKEDFKLLVDLSSIFF----------
    tr|A0A8M9QBN4|A0A8M9QBN4_DANRE extraction   L---------------------V-WKQ-G-RCYFLRVWN--LASVCSLLLAVCVASLHLS
            tr|W5M8L2|W5M8L2_LEPOC extraction   R---------------------M-KEQ-K-WAYFQSKWN--LLELAIILLSWSALSVFIK
            tr|W5M582|W5M582_LEPOC extraction   A---------------------V-RRE-G-CRYFAQPWN--IAQWCTIALSLSTVVVHLS
            tr|W5NIW5|W5NIW5_LEPOC extraction   T---------------------I-IWE-K-GRYIKKITN--HINLILNCVLLTAVSFYMY
            tr|W5MXP1|W5MXP1_LEPOC extraction   T---------------------L-SRE-R-CLYFRQGWH--YLQLLVVLLALGVAALHFA
            tr|A7RGF9|A7RGF9_NEMVE extraction   A---------------------V-RKS-K-VKLFFCFWS--CLEVCLVVISTLSLAVYVR
            tr|A7RKU3|A7RKU3_NEMVE extraction   Q---------------------V-YKG-G-KGYFKEPWN--WVELLQSISAASVVVCNII
            tr|F6YNI2|F6YNI2_ORNAN extraction   I---------------------MNQMS-I-LSYCQEPWN--WLEFSIIGLSFFLYAIHMH
    tr|A0A6I8PFQ0|A0A6I8PFQ0_ORNAN extraction   A---------------------V-RQA-G-RAYLRRAGA--WGRWLLIVLATATALVHLS
    tr|A0A6I8NWQ4|A0A6I8NWQ4_ORNAN extraction   V---------------------V-RRE-K-AAYVRRTSN--LINFVLKSAFLLFFLFYVA
    tr|A0A3Q0KRY7|A0A3Q0KRY7_SCHMA extraction   N---------------------M-FRE-R-LKYFTRFWN--FVELFIICGSIAAIAAYIY
            tr|H0Z296|H0Z296_TAEGU extraction   L---------------------L-KSL-R-WRYFHSKWN--LLEMAIILISWSALSVFVK
    tr|A0A674GJS8|A0A674GJS8_TAEGU extraction   A---------------------I-KKE-G-RAYFTLWGN--YSQWVFILLTTCTVLVHLS
    tr|A0A6I8Q1B4|A0A6I8Q1B4_XENTR extraction   V---------------------MIQTG-I-RNYWQEPWN--WIELGIIASSLCYYACITY
    tr|A0A6I8PPD8|A0A6I8PPD8_XENTR extraction   R---------------------M-KAE-K-WGYFRSKWN--LLELALIIISWSALSVYVK
    tr|A0A8J0STE1|A0A8J0STE1_XENTR extraction   L---------------------I-KKQ-K-WSYLTNIKN--LLDLSIIMISICNTGLYIK
    tr|A0A803JWX4|A0A803JWX4_XENTR extraction   A---------------------L-ARC-C-TDSAGYSPN--WTRLVLGLLSGGVGIVYVL
    tr|A0A8V0YXP6|A0A8V0YXP6_CHICK extraction   S---------------------I-KKE-G-RAYFTLWGN--YGQWVFILLTTCTVVVHLS
            tr|H3AK63|H3AK63_LATCH extraction   ------------------------------------------------------------
            tr|H3A0G5|H3A0G5_LATCH extraction   L---------------------I-KEQ-K-WSYFHSKWN--LLELAIILISWSALSVFIK
            tr|H3A3K9|H3A3K9_LATCH extraction   S---------------------I-KKE-G-KAYFSQIWN--YIQWFIILLSVCSVVLHLN
            tr|K7FII1|K7FII1_PELSI extraction   S---------------------I-QKE-G-RAYFTSLGS--YSQWLLILLATCTVVVHVS
            tr|K7GK24|K7GK24_PELSI extraction   I---------------------I-RQE-Q-TMYVKNISN--LINFGLKSVFFFFVFLQVI
    tr|A0A9J7LBZ2|A0A9J7LBZ2_BRAFL extraction   N---------------------F-NTR-P-LQYLTEAGS--WLEIFIIFSTAATLSLYFR
    tr|A0A9J7LTF6|A0A9J7LTF6_BRAFL extraction   E---------------------A-MNE-K-RGCYCNPWH--WLQLSVILVAVSYFGCCVY
    tr|A0A9J7KYX8|A0A9J7KYX8_BRAFL extraction   Q---------------------L-MAS-P-VEYLLEVWN--WVELLVILAGFSTLGVYFQ
    tr|A0A9J7N496|A0A9J7N496_BRAFL extraction   S---------------------M-KEL-GCKKYFGDPWN--MLEILIIIGSLVSIGFYAA
    tr|A0A4W3JXY9|A0A4W3JXY9_CALMI extraction   R---------------------ISQKG-L-LRYCQESWN--WLEV---------------
    tr|A0A4W3HYD4|A0A4W3HYD4_CALMI extraction   S---------------------M-SRE-G-APYLKRFWS--YMQWAVIVLSACCVAVHLW
    tr|A0A4W3IMU0|A0A4W3IMU0_CALMI extraction   L---------------------L-KAQ-K-WGYFKSKWN--LLEMAIIMISWSAFSVFIK
    tr|A0A4W3JL02|A0A4W3JL02_CALMI extraction   ------------------------------------------------------------
            tr|R7UK20|R7UK20_CAPTE extraction   K---------------------L-SKS-GFKVYVKEAWN--WVEVCIIGLSLGGTVIYFY
            tr|H2Y0K6|H2Y0K6_CIOIN extraction   H---------------------H-KQN-I-SVYAKKPTN--WMNNLVNLLTLLLCCVFVY
    tr|A0A8W8ME26|A0A8W8ME26_CRAGI extraction   D---------------------I-VKL-Q-MKFLHYGWK--VLQSVLSLVSVAYIGCNIY
    tr|A0A8W8J907|A0A8W8J907_CRAGI extraction   K---------------------L-KKE-K-MKYFKGFWN--KLEFALLCFCVSVIAMYAL
    tr|A0A8W8JFR9|A0A8W8JFR9_CRAGI extraction   G---------------------L-IKE-K-INYFKQFWN--LVEIGICSMSVTAIVIYFY
    tr|A0A8B6XSD5|A0A8B6XSD5_HYDVU extraction   K---------------------I-YKM-K-KLYFRGFWN--LYEFFLIILLLITTGVFFS
    tr|A0A8B7DHY8|A0A8B7DHY8_HYDVU extraction   F---------------------L-YRA-G-CKYFVEFWN--LVEVALIILYFIAVALFFY
            tr|V8NE09|V8NE09_OPHHA extraction   V---------------------V-EQQ-R-LSYLKNVSN--LINFGIKAVCFFFLLQLAF
    tr|A0A3B3IFV1|A0A3B3IFV1_ORYLA extraction   T---------------------AAQHG-L-MGYWKTTSI--SVEVSLVIVSLVYYVHYVY
    tr|A0A3B3HKL2|A0A3B3HKL2_ORYLA extraction   L---------------------M-KRQ-R-LAYFQSKWN--LLELAIIFLSWSALSVFIK
    tr|A0A7M7PTY6|A0A7M7PTY6_STRPU extraction   R---------------------Y-KPIGI-RKYLSDKWN--LLEIAIIVNCIVSAGLYIY

 Smed-PKD1L-1_dd_Smed_v6_15525_0_1 extraction   VQIATSQLTEKFA-QYGGDVYLNFAYVA---------------------FCNENLGYMVS
 Smed-PKD1L-2_dd_Smed_v6_13975_0_1 extraction   RIMVTINAITMLN--VNKGFYVSFDKAT---------------------SWLETSCILMG
 Smed-PKD1L-3_dd_Smed_v6_10962_0_1 extraction   VTIATNKLTGKFS-QYGGSVYLNFAQVA---------------------FWNEYFSYLVS
            sp|P98161|PKD1_HUMAN 2 extraction   QLGAADRQWTRFV-RGRPRRFTSFDQVA---------------------QLSSAARGLAA
             sp|Q8TDX9|PK1L1_HUMAN extraction   LVTLAGDVTNQFH-RGLCRAFMDLTLMA---------------------SWNQRARWLRG
             sp|Q7Z442|PK1L2_HUMAN extraction   RAVLAERDLQRCR--NHREEGISFSETA---------------------AADAALGYIIA
             sp|Q7Z443|PK1L3_HUMAN extraction   SISLHKKNMARYR--DDQDRFISFYEAV---------------------KVNSAATHLVG
             sp|Q9NTG1|PKDRE_HUMAN extraction   KHFLATGIIRFYL--SNPEDFIPFHAVS---------------------QVDHIMRIILG
              sp|O08852|PKD1_MOUSE extraction   QLGIADRQWTHFV-QDHPRHFTSFDQVA---------------------QLGSVARGLAA
             sp|Q8R526|PK1L1_MOUSE extraction   LTTLAVNITDQFH-KGLYQRLVDIGLMV---------------------SWHQRARCLQG
             sp|Q7TN88|PK1L2_MOUSE extraction   RTILADRDLQRYR--EHRE-GISFSETA---------------------AADAALGYIIA
             sp|Q2EG98|PK1L3_MOUSE extraction   SLSLLHKKMQQYH--CDRDRFISFYEAL---------------------RVNSAVTHLRG
             sp|Q9Z0T6|PKDRE_MOUSE extraction   KYFLATKMVQLYL--ADPEAFIPFHAVS---------------------RVDHFMRIILA
              sp|Q09624|PKD1_CAEEL extraction   RQRTTNRAMEDFN-ANNGNSYINLTEQR---------------------NWEIVFSYCLA
                    XP_002732126.1 extraction   RFIVTNQIITKFN-ESGGTAYIKLQYVA---------------------YWNELLGYMLG
                    XP_006819354.1 extraction   RCVYVNQISERLQ-ATYHEEFVDMSFLA---------------------LWDQI------
                    XP_006814779.1 extraction   RQIFTAMALDDVT--KNKTKFVNFQHLA---------------------YWDTIFSMIIA
    tr|A0A803TRM4|A0A803TRM4_ANOCA extraction   RTILGSRDISYYQ--EHKDEFASFNQTA---------------------TVDAVLGYLIA
            tr|H9GDF0|H9GDF0_ANOCA extraction   RAFLAYQILTQYR--QNRRRFISLYEMA---------------------EVDAAITYLIA
    tr|A0A803TIF8|A0A803TIF8_ANOCA extraction   QASLADRQWTQYL--KDKGAFTSFYEVA---------------------SLQDAFACLAA
            tr|M7BJ52|M7BJ52_CHEMY extraction   KFKIGADIVKFYL--LNPNDFIPFHTVS---------------------HVDQTLRITMG
            tr|M7BG88|M7BG88_CHEMY extraction   RTILGARDISYYQ--HHKDECVSFNETA---------------------TADAALGYLIA
            tr|M7C8L1|M7C8L1_CHEMY extraction   QATIADQQWANYL--KNRKGFTSFYQVA---------------------FLNSVFNSLAA
    tr|A0A2R8Q5E7|A0A2R8Q5E7_DANRE extraction   RTILGNRDIEFYQ--NNKDMFVSFNETA---------------------TADAVLGYLIA
            tr|E7F2U9|E7F2U9_DANRE extraction   KTVQGNIDIQYYQ--KHKNQFPSFHDTA---------------------AVDATLRYVMA
    tr|A0A8M9PXN6|A0A8M9PXN6_DANRE extraction   ----CEQ--LYFL--KHQTTYNNFFSPKIITNITKKAVTKKLPICQLPIYHLQLSQSLLG
    tr|A0A8M9QBN4|A0A8M9QBN4_DANRE extraction   RSVVSAQQWRAFL--QHRDAFTDFFPLA---------------------QQNQLLTQMSA
            tr|W5M8L2|W5M8L2_LEPOC extraction   RTLLGNRDMQYYQ--DHRDEFASFYETA---------------------AADAVLGYLIA
            tr|W5M582|W5M582_LEPOC extraction   RVSLADRQWDTFL--QHREGFTDFYKFA---------------------FQSTVFTELAA
            tr|W5NIW5|W5NIW5_LEPOC extraction   KIRLSSDMLHFYT--VNKQSFIPFHVLA---------------------SLDKALKTTLG
            tr|W5MXP1|W5MXP1_LEPOC extraction   FLSLSASLLRHHC--HNRHSFTNFHTAV---------------------ALSEASSSLSA
            tr|A7RGF9|A7RGF9_NEMVE extraction   WSMAHYALYREVLTNLNDNAFEAGEVVH---------------------SSEGLLLYLYS
            tr|A7RKU3|A7RKU3_NEMVE extraction   KEKTLLEAITELR--KNPFVTVSFQKAV---------------------MIQEAENIALS
            tr|F6YNI2|F6YNI2_ORNAN extraction   HFVLAVDVIDQLH-KGFFQGFVDFSFIA---------------------SWGQVSNFTS-
    tr|A0A6I8PFQ0|A0A6I8PFQ0_ORNAN extraction   QVTLAERQWARFL--QRRRRFTSFYQVA---------------------WLSSVSGSLAA
    tr|A0A6I8NWQ4|A0A6I8NWQ4_ORNAN extraction   KFRLAHEIVALYL--LNPHSFVPFHSVA---------------------HVDQTVRVTLG
    tr|A0A3Q0KRY7|A0A3Q0KRY7_SCHMA extraction   MILCTKSSIEEFS-RTHGNIYMNFQLLA---------------------YWNENLTYLTA
            tr|H0Z296|H0Z296_TAEGU extraction   RTVLGTRDISYYQ--EHKENSISFSETA---------------------RADAVLGYLIA
    tr|A0A674GJS8|A0A674GJS8_TAEGU extraction   QATLADQQWLRYL--SNRRGFTNFYQVA---------------------FLSSVFSSLAA
    tr|A0A6I8Q1B4|A0A6I8Q1B4_XENTR extraction   TFLLTMDMIDRLQ-KVFFRIFIDCSILA---------------------AWEKWNRSLHG
    tr|A0A6I8PPD8|A0A6I8PPD8_XENTR extraction   RTILGTRDLRYYQ--EHKNEFVSFNETA---------------------AADAALGYLIA
    tr|A0A8J0STE1|A0A8J0STE1_XENTR extraction   LALLCQRDINRYQ--QDRTRFVSFYETA---------------------IGESIHGYSIA
    tr|A0A803JWX4|A0A803JWX4_XENTR extraction   RMSLTKQLLQQYR--AQPTAFTSFYTVA---------------------VLARTEVALAA
    tr|A0A8V0YXP6|A0A8V0YXP6_CHICK extraction   QATLADQQWLKYL--NNRKVFTNFYQVA---------------------FLNTVFSTLAA
            tr|H3AK63|H3AK63_LATCH extraction   ------------------------------------------------------------
            tr|H3A0G5|H3A0G5_LATCH extraction   RTLLGLRDIDYYQ--NHRDEFASFYETA---------------------TADAVLGYLIA
            tr|H3A3K9|H3A3K9_LATCH extraction   RVSLADQQWAKFL--NNREAFTNFYQIA---------------------FLSYTFINLSA
            tr|K7FII1|K7FII1_PELSI extraction   QATIADQQWAKYL--KNRKGFTSFYQVA---------------------LLNTVFNGFAA
            tr|K7GK24|K7GK24_PELSI extraction   KFKMGADIVKFYL--LNPDDFIPFHTVS---------------------HVDQTLRIIMG
    tr|A0A9J7LBZ2|A0A9J7LBZ2_BRAFL extraction   AQGVIDD-ISGHG--HEDHVFESYHKAA---------------------TWYQMYTYSLS
    tr|A0A9J7LTF6|A0A9J7LTF6_BRAFL extraction   RFVIAWSAVDRLL-VTYHEVFVDLSHIA---------------------DMDQVVSALAG
    tr|A0A9J7KYX8|A0A9J7KYX8_BRAFL extraction   TQSVIDQ-VSEP---GGHTQFSVYRRAT---------------------GWVEVYTYVTA
    tr|A0A9J7N496|A0A9J7N496_BRAFL extraction   KTIISSFTLSSVQ--ASRDDFVSFQSAI---------------------TFQSAYSVTLA
    tr|A0A4W3JXY9|A0A4W3JXY9_CALMI extraction   ------------------------------------------------------------
    tr|A0A4W3HYD4|A0A4W3HYD4_CALMI extraction   RAKLADRQWLTYR--AHPDGFPNFYHVA---------------------SLSYLFTSLAA
    tr|A0A4W3IMU0|A0A4W3IMU0_CALMI extraction   RTLLGKRDIDHYH--NHREGFVSFYETA---------------------MADAVMGYLIA
    tr|A0A4W3JL02|A0A4W3JL02_CALMI extraction   ---------------------------------------------------ASCVGALTK
            tr|R7UK20|R7UK20_CAPTE extraction   RYVMAKRLTELFA-ESGGNAYMNFRYVG---------------------YWNELLLYMVG
            tr|H2Y0K6|H2Y0K6_CIOIN extraction   KQIYMDELMKRYK--SNRSDFTNFYKMA---------------------FLSNLVTYIAT
    tr|A0A8W8ME26|A0A8W8ME26_CRAGI extraction   RFILVSNVIEQQR-TTYNEEFVDVSFVT---------------------FWDEMLRCMVG
    tr|A0A8W8J907|A0A8W8J907_CRAGI extraction   KHILTTLAMNALK-DPDKADYVNFQSLA---------------------LYDELYGFMCG
    tr|A0A8W8JFR9|A0A8W8JFR9_CRAGI extraction   RMFETSRLTERFK-VSHGNEYMKFQYVG---------------------AWSELFSYIIG
    tr|A0A8B6XSD5|A0A8B6XSD5_HYDVU extraction   RVMLVKKAVKSIQ--EDQKKFVSFNRIV---------------------QWDQLFSGLTS
    tr|A0A8B7DHY8|A0A8B7DHY8_HYDVU extraction   KDYLAKLLLKRLP-DKKPQAFINFQFAS---------------------YCDMIYVCIVS
            tr|V8NE09|V8NE09_OPHHA extraction   KFKLASSLIELYL--HQPNQYIPFHKVS---------------------FVDKTLRITLG
    tr|A0A3B3IFV1|A0A3B3IFV1_ORYLA extraction   HPTMVMEVAEQLR-R-NHREHVDVSTLA---------------------NSEQFSRTLRG
    tr|A0A3B3HKL2|A0A3B3HKL2_ORYLA extraction   RTLLGQRDVSQYE--NNKDRFVSFHETA---------------------QADAVLGYLIA
    tr|A0A7M7PTY6|A0A7M7PTY6_STRPU extraction   RYVITKQLFKQMR--DESVRFVGFRTAA---------------------TSDNALGYSLA

 Smed-PKD1L-1_dd_Smed_v6_15525_0_1 extraction   FIVFLATLKF--IKILRFNRRIGMLGSVLNYTSKDMKQFFIIFTIMFLAFVMVFYSLF
 Smed-PKD1L-2_dd_Smed_v6_13975_0_1 extraction   ISSFVSIIRV--LKYMGFNKYISIMQGTIVRAYTQLSSLGFMFICFLIAFLTVGNILF
 Smed-PKD1L-3_dd_Smed_v6_10962_0_1 extraction   LIIFCATIKF--IRVLRFNKRIGMLGAVLSYTATDMKQFFIIFFIMFLAFVMMFYSLF
            sp|P98161|PKD1_HUMAN 2 extraction   SLLFLLLVKA--AQQLRFVRQWSVFGKTLCRALPELLGVTLGLVVLGVAYAQLAILLV
             sp|Q8TDX9|PK1L1_HUMAN extraction   ILLFLFTLKC--VYLPGIQNTMASCSSMMRHSLPSIFVAGLVGALMLAALSHLHRFLL
             sp|Q7Z442|PK1L2_HUMAN extraction   FLVLLSTVKL--WHLLRLNPKMNMITAALRRAWGDISGFMIVILTMLLAYSIASNLIF
             sp|Q7Z443|PK1L3_HUMAN extraction   FPVLLATVQL--WNLLRHSPRLRVISRTLSRAWDEVVGFLLIILILLTGYAIAFNLLF
             sp|Q9NTG1|PKDRE_HUMAN extraction   FLLFLTILKT--LRYSRFFYDVRLAQRAIQAALPGICHMAFVVSVYFFVYMAFGYLVF
              sp|O08852|PKD1_MOUSE extraction   SLLFLLLVKA--AQQLRFVRQWSVFGKTLCRALPELMGATLGLVLLGVAYAQMAILLI
             sp|Q8R526|PK1L1_MOUSE extraction   ILLFLWMLKY--VHLLSSLSTMTPFSAVT---CFPLFRVLLVGALLLAAHYHSRWFLL
             sp|Q7TN88|PK1L2_MOUSE extraction   FLVLLSTVKL--WHLLRLNPKMNMITSALRRAWGDISGFVAVILIMLLAYSFASNLVF
             sp|Q2EG98|PK1L3_MOUSE extraction   FLLLFATVRV--WDLLRHHAQLQVINKTLSKAWDEVLGFILIIVVLLSSYAMTFNLLF
             sp|Q9Z0T6|PKDRE_MOUSE extraction   FLLFLTILKT--LRYSRFFYNVRLAQKAIQAALPGICHTALVVSIYSFMYVAFGYLVF
              sp|Q09624|PKD1_CAEEL extraction   GAVFFTSCKM--IRILRFNRRIGVLAATLDNALGAIVSFGIAFLFFSMTFNSVLYAVL
                    XP_002732126.1 extraction   VVVFLANLKF--LKLLRFNKRMSLLSSTLRAASKDIISYFFMFAIVFLAFAEAFYLIF
                    XP_006819354.1 extraction   -----------------------------------------WYTVIVAIYSGVGVIVF
                    XP_006814779.1 extraction   LELFVAMLKF--LKLLRFNKRMSMLGMTLKYCFKDLLYFSVIWIIVFLAYCQVFYLVF
    tr|A0A803TRM4|A0A803TRM4_ANOCA extraction   FLVLLSTVKL--WHLLRLNPKLNMITSTLKRAWGDISGFATVIIIMFLAYSIATNLIY
            tr|H9GDF0|H9GDF0_ANOCA extraction   FLLALATVKL--WNLLRLNARMQIITQTLQAAWEDLLGFLLVLLVLLAGYSMACNLLF
    tr|A0A803TIF8|A0A803TIF8_ANOCA extraction   VLLFLLTVKV--SQQLRFIRQWSTFGKTLQRSMKELFAAVVVFAILTAAYAQLGFLLF
            tr|M7BJ52|M7BJ52_CHEMY extraction   FLAFLIVLKT--LRYSRFFYDVRLAQRSILAALPGICSMALVVAVYFFVYMAFGYLVF
            tr|M7BG88|M7BG88_CHEMY extraction   FLVLLSTVKL--WHLLRLNPKLNMITSTLRRAWGDISGFITVILIMFLAYSIATNLIF
            tr|M7C8L1|M7C8L1_CHEMY extraction   SLLFLLPMSA--AQQLRFVRQWSVFGKTLQKSTKELAAAGLAFALLVLAYTQLGFLLF
    tr|A0A2R8Q5E7|A0A2R8Q5E7_DANRE extraction   FLVLLATIKL--WHLLRLNPKLHMITSTLQRAWTDISGFIVVMTIMFLAYSIACNLMY
            tr|E7F2U9|E7F2U9_DANRE extraction   FLVLLGCVKL--WHLLRLSPKLYVIASSLQRAWDDMSTLTVVIFIILLAYSLACNLIF
    tr|A0A8M9PXN6|A0A8M9PXN6_DANRE extraction   IVVNLLLLKC--LHLLRLNKTVAAAVVTWKLIFSNLIWLLAPGVIIALALSNLCNLIL
    tr|A0A8M9QBN4|A0A8M9QBN4_DANRE extraction   TLLFLLVLKA--SHQLRFLREWGVFGRTLRKSFWELLMVAVTLLVFLLAYSHTGHLLF
            tr|W5M8L2|W5M8L2_LEPOC extraction   FLVLLATVKL--WHLLRLNPKLHMITSTLQRAWTDISGFIIVIVIMLLSYTIATNLMF
            tr|W5M582|W5M582_LEPOC extraction   VLLFLLILKV--SHQLRFLREWSIFGKTLRRAAKDLLAVTVAFVLLLLAYSQLGYLVF
            tr|W5NIW5|W5NIW5_LEPOC extraction   LLAFFSILKT--LRYASCLYSVRLAQRSIQIALSGVCSMALVAILFFFIYMAFGYLVF
            tr|W5MXP1|W5MXP1_LEPOC extraction   ILLTILILKN--VRQLRFVRRWAVFGKTIQLVWKELCGASLVLLLLFLILAQTGYLLF
            tr|A7RGF9|A7RGF9_NEMVE extraction   LMVFLLMVRT--LHAFRIFPFMKRLGYVLTLASRHLAGVAVMTVVYLLTFTHPGYLLF
            tr|A7RKU3|A7RKU3_NEMVE extraction   FTVFFATMKL--LRLIRFNPHIIIFSFSLDKSKELLLSYSAILITVFLGYGFLFHLVF
            tr|F6YNI2|F6YNI2_ORNAN extraction   ------------------------------------------WVKGQIKFNSSFLLLY
    tr|A0A6I8PFQ0|A0A6I8PFQ0_ORNAN extraction   CLLFLLTLQVGAAQQLRFVRQWAVFGKALGRSLRELLAAGAALGVLAAAYAQLGFLLF
    tr|A0A6I8NWQ4|A0A6I8NWQ4_ORNAN extraction   FLVFMTVLKT--LEYSRFFYDVRLAQRSILAALPGICSMALVVAVYFFVYMAFGYLVF
    tr|A0A3Q0KRY7|A0A3Q0KRY7_SCHMA extraction   IICFFAMLKL--VYLFRFNQRVGLLGSVLKYAATDLKYFCFIFLVVFSAFVLVFYLLY
            tr|H0Z296|H0Z296_TAEGU extraction   FLVLLSTVKL--WHLLRLNPKLNMITSTLRRAWGDISGFIIVIAIMFLAYSIAANLIF
    tr|A0A674GJS8|A0A674GJS8_TAEGU extraction   SLLFLLTVQA--AQQLRFVRQWSVFGKTFQKSMKELMAAGVAFALLLLAYAQLGFLLF
    tr|A0A6I8Q1B4|A0A6I8Q1B4_XENTR extraction   IIFFLMVIKF--IKLFRIYKVMAPCLTVLHLSSSSMAFTMISGIIFSLAFSSLGHVIV
    tr|A0A6I8PPD8|A0A6I8PPD8_XENTR extraction   FLVLLSTIKL--WHLLRLNPKLNMITATLRRAWGDISGFITVIVIMFLAYSIACNLIF
    tr|A0A8J0STE1|A0A8J0STE1_XENTR extraction   FLVSLMTAKL--WSLLSLNPNLHLIMVTLRKAWDEIIYFLIAIIIIIVAYSITCNVLY
    tr|A0A803JWX4|A0A803JWX4_XENTR extraction   TLLLLGMLKL--AQQLRFVRRWAIFGKAFQNVKWELLGSSLITATIILALTHSLYVVS
    tr|A0A8V0YXP6|A0A8V0YXP6_CHICK extraction   SLLFLLIVQA--AQQLRFVRQWSVFGKTFQKSMKELTAAGLAFVVLILAYAQLGFLLF
            tr|H3AK63|H3AK63_LATCH extraction   -----------------------------------------KCLLVVLQYMKITISLG
            tr|H3A0G5|H3A0G5_LATCH extraction   FLVLLATVKL--WHLLRLNPKLNMITSTLRRAWGDISGFITVIVIMFLAYSVASNIMF
            tr|H3A3K9|H3A3K9_LATCH extraction   VLLFLLTLKA--TRQLRFIRQWSLFGKTLYVSARELLCAGVAFILLVLAYTQLGYLLF
            tr|K7FII1|K7FII1_PELSI extraction   SLFF-LVVEA--AHQLRFVRQWSVFGKTLQKSTRELAAAGLAFTLLLLAYSQLGFLLF
            tr|K7GK24|K7GK24_PELSI extraction   FLAFLIVLKT--LRYSRFFYDVRLAQRSILAALPGICSMALVVAVYFFVYMAFGYLVF
    tr|A0A9J7LBZ2|A0A9J7LBZ2_BRAFL extraction   FLICCSLIKL--IRLLRFNNHVYSLMNTMIKTAKPLFNFLIMASIIFTAFALAANLTL
    tr|A0A9J7LTF6|A0A9J7LTF6_BRAFL extraction   LMLLLLMLKM--LHLLRFYSIFTTFSMVFNRASWEIFTFMLWLLSLLVAFSHLGTLLF
    tr|A0A9J7KYX8|A0A9J7KYX8_BRAFL extraction   GLICCVTLKL--VRLLRFNKVVQVLFGTISTAFKPLAGFMMVVAVIMLAYTQLGSLLF
    tr|A0A9J7N496|A0A9J7N496_BRAFL extraction   LVVFLSTLKF--MKLLRFNKKISLLSATLRHSTTMMVPYGFQFMLVFFAFVHFATVAF
    tr|A0A4W3JXY9|A0A4W3JXY9_CALMI extraction   --------------------------------------------------------RN
    tr|A0A4W3HYD4|A0A4W3HYD4_CALMI extraction   LLLFLLTIKT--ARQVRFIRQWSIFGKTLNNSGKELRAMVVTFIFFLLAYTQLGYLVG
    tr|A0A4W3IMU0|A0A4W3IMU0_CALMI extraction   FLVLLATVKL--WHLLRLNPKLNMITSTIRRAWGDISGFLTVMIIMFVAYSIATNLMF
    tr|A0A4W3JL02|A0A4W3JL02_CALMI extraction   LWLILFYLQI--VRQLRFVRRWCTFGKAIEHALQELVAAVLM----------FFLLMF
            tr|R7UK20|R7UK20_CAPTE extraction   WLVFLATVKF--IRLLRFNKRMGVLASTLRYAAKSLFMFGIMFMIVFMAYAMFFYLIY
            tr|H2Y0K6|H2Y0K6_CIOIN extraction   ILLTILLIKL--TRLIRFIKRWSVFGDTIYCACKHVLGTAIMLLVLMVGYALFGYLVR
    tr|A0A8W8ME26|A0A8W8ME26_CRAGI extraction   FILFGVILQS--LRLLRYERLFLLFGKIYSRAHRELKVLAILLFVLLLGFAALGHALF
    tr|A0A8W8J907|A0A8W8J907_CRAGI extraction   FVVFLATVQF--LKLLQFNKKMGMLGETVQYATKDLKVFSIAFLLYFWTFTATGFLLF
    tr|A0A8W8JFR9|A0A8W8JFR9_CRAGI extraction   WLVFFASLKF--LKLLRFNKRMSLLASTLKNSCRDLMHFSIIFNIVFLAFIQLFYLVY
    tr|A0A8B6XSD5|A0A8B6XSD5_HYDVU extraction   VLVLLTCIKS--IRILQYNKTISLFVLTLKKSASPLAAFFLIFAIFFTSFTAWAYLMF
    tr|A0A8B7DHY8|A0A8B7DHY8_HYDVU extraction   LIVFLVTLKF--IKLLQFNHKVLMISYTLKAAWYPLSMFGIVFFIVLCSFVTFSNIAF
            tr|V8NE09|V8NE09_OPHHA extraction   FLAFLIVLKT--LRYSRFFYDVRLAQRSILAALPGICSMALVVAVYFFVYMAFGYLVF
    tr|A0A3B3IFV1|A0A3B3IFV1_ORYLA extraction   IILFLLAVKC--VTVVRLNRILAPSMPLL--SLSSLLWPAISGLLLLSIFSCMGRLLY
    tr|A0A3B3HKL2|A0A3B3HKL2_ORYLA extraction   FLVLLATVKL--WHLLRLNPKLHMITATLQRAWTDISGFLVVIAIMFLAYSVASNLMY
    tr|A0A7M7PTY6|A0A7M7PTY6_STRPU extraction   VIIILSCVKF--LYLLRLNPRMYLLTSVISDCYHEVIAFTFLIFILILSFAFPMTIMF
```
