## Supplementary File S4 for "The role of *polycystic kidney disease-like* homologs in planarian nervous system regeneration and function"

```
                                                            1        10        20        30        40        50        60
                                                            |        |         |         |         |         |         | 
  Smed-PKD2-1_dd_Smed_v6_12955_0_1_rframe2_ORF extraction   ---NFNGITAMDSFWNWINIDFVNALYWN-TWYNSMTYL--PL-NEREFIHYENKLVGVP
  Smed-PKD2-2_dd_Smed_v6_17348_0_3_rframe1_ORF extraction   E-KSFTTVSTISNVWQYLFGPFLNGLYWD-RWYNGQDI---TD--DTDLVYYENQILGIP
  Smed-PKD2-3_dd_Smed_v6_17348_0_2_rframe1_ORF extraction   KDLQFPDLSNTRQYWEYLDNVALKFLFWDDSWVNSRPE---TS-TEGNLMYFEIKLVGVA
  Smed-PKD2-4_dd_Smed_v6_13327_0_1_rframe3_ORF extraction   NSGTFAASTTESDFWKFLTGPLLNGLYWT-TWYNNINF---TS-DQINFLYYENRLIGLP
 Smed-PKD2L-1_dd_Smed_v6_15626_0_1_rframe2_ORF extraction   ------------------------------------------------------------
  Smed-PKD2L-2_dd_Smed_v6_9977_0_1_rframe1_ORF extraction   NSGTFSSLQAQSDFWKFLMGPLLNGLYWN-VWYNSRNM---PA-NEQNYIYFENKLLGVP
                        sp|Q13563|PKD2_HUMAN 2 extraction   EKTNFKTLSSMEDFWKFTEGSLLDGLYWK-MQPSNQTE---AD--NRSFIFYENLLLGVP
                         sp|Q9P0L9|PK2L1_HUMAN extraction   TGVSFQAISSMADFWDFAQGPLLDSLYWT-KWYNNQSL---GH-GSHSFIYYENMLLGVP
                         sp|Q9NZM6|PK2L2_HUMAN extraction   ERTNFKSIRSITDFWKFMEGPLLEGLYWD-SWYNNQQL---YNLKNSSRIYYENILLGVP
                          sp|O35245|PKD2_MOUSE extraction   EKTNFKTLSSMEDFWKFTEGSFLDGLYWK-AQTSNHTQ---AD--NRSFIFYENLLLGVP
                         sp|A2A259|PK2L1_MOUSE extraction   SGVSFQTISSMSDFWDFAQGPLLDSLYWT-KWYNNQSL---GR-GSHSFIYYENLLLGAP
                         sp|Q9JLG4|PK2L2_MOUSE extraction   ERSSFRSIRSITEFWKFMEGPLIDGLYWD-SWYGNKQL---YSVKNSSRIYYENVLLGIP
                          sp|Q9U1S7|PKD2_CAEEL extraction   GAPAFGSCTSMDNIWDWLSQVLIPGIYWT-ETSNST------D--NENMIYYENRLLGEP
                        tr|B3S5C8|B3S5C8_TRIAD extraction   --LKFNDISNMNEFWQFMEGPFLRGLYWE-DWYNAQNL---TN-QQKGFVYYENKILGLP
                        tr|G1KMS9|G1KMS9_ANOCA extraction   EKINFKTLSTMEDFWKFTEGPLLDGLYWD-MWYNNKTV---TE--NRSFIYHENLLLGIP
                tr|A0A803TG61|A0A803TG61_ANOCA extraction   -------------FFWYAQGPLLDSLYWA-KWYNNKSL---GQ-NTQSYIYYENLLLGVP
                        tr|G1KTH6|G1KTH6_ANOCA extraction   DKTDFTTMGSISDYWEFLEGPLLDGLFWN-TWYNTNST---SIHRNSSHIYYENLLLGVP
                tr|A0A803TV92|A0A803TV92_ANOCA extraction   RN-----------PNQF-ISPLLDSLYWA-KWYNNKSL---GQ-NTQSYIYYENLLLGVP
                        tr|M7BJS9|M7BJS9_CHEMY extraction   SGVSFQSIGSMAEFWGYAQGPLLDSLYWT-KWYNNESL---AH-STQSYIYYENLLLGVP
                        tr|M7AX70|M7AX70_CHEMY extraction   EKTNFKTLSTMEDFWKFTEGPLLDGLYWE-MWYNNKTM---AE--NKSFIYYENLLLGVP
                          sp|Q6IVV8|PKD2_DANRE extraction   EPTNFKSLSTMEDFWKFTEGPFLNGMYWE-LWYNNKSL---PE--NQSLIYYENLLLGVP
                tr|A0A8N7UVH6|A0A8N7UVH6_DANRE extraction   NGMSFSSIGCMNDVWTYMEGPLLDNLYWT-KWYNDEPL---EN-GNQSFIYYENLLLGVP
                        tr|W5MZX5|W5MZX5_LEPOC extraction   NGVTFQSIGDMADFWSFAQGPLLDGLYWS-KWYNNQSL---SN-GPHSFIYYENMLLGVP
                        tr|W5N7I3|W5N7I3_LEPOC extraction   EKTNFRSLASMDDFWKFAEGPLLDGLYWD-VWYNNRTL---PE--NRSWIYHESLLLGAP
                tr|A0A6I8NZ03|A0A6I8NZ03_ORNAN extraction   TGVSFQRISSMADFWGYAQGPLLDSLYWT-KWYNDRAL---DH-SPQSFIYYENLLLGLP
                        tr|F7EC32|F7EC32_ORNAN extraction   EKTNFKTLSTVEDFWKFTEGSLLDGLYWE-MWYNNNSG---AE--NRSFIYYQNLLLGVP
                        tr|S4R9J1|S4R9J1_PETMA extraction   DSVNFNSIFTFDDFWKVVQGPVLNGLYWE-KWYNDIPL---VE--NQSFIYYENFLLGVP
                tr|A0A5K4FAK6|A0A5K4FAK6_SCHMA extraction   GTDSLSTASSLDVLWSVIQGPIMNNWYSS-TWYNSQPF---VT-ADNLTLLYQNRLIGVP
                tr|A0A674HCA3|A0A674HCA3_TAEGU extraction   GRISFQSIGSMADFWVYAQGPLLDNLYWT-KWYNNESL---AAHSTQSYIYYENLLLGVP
                        tr|H0YVH7|H0YVH7_TAEGU extraction   EKTDFKTLSTMDDFWKFTEGPLLDGLYWE-MWYNNKTM---AE--NKSFIYYENLLLGVP
                        tr|D6WA73|D6WA73_TRICA extraction   KDIKYYDIRSATDFWHYTQSLMLENFYWE-HYYNPYNPVAKAK-DDDKKILFENKLLGVP
                tr|A0A6I8Q1J1|A0A6I8Q1J1_XENTR extraction   ERTNFKTLLTMDDFWKFTEGPLMDGLYWD-MWYNNRTM---AE--NHSFIYYENLLLGVP
                tr|A0A6I8Q340|A0A6I8Q340_XENTR extraction   SGVTFKAISNMDDFWSYLQGPMLDGLYWT-KWYNNVSL---TD-NTNSLIYYENLLLGVP
                tr|A0A8V0ZIM4|A0A8V0ZIM4_CHICK extraction   SRVSFQSIGSMADFWVYAQGPLLDNLYWT-KWYNNESL---AAHNTQSYIYYENLLLGVP
                tr|A0A8V0YZA9|A0A8V0YZA9_CHICK extraction   SGINFRSIKSQADFWEFAEGPLLDGLYWS-TWYDNRTV---TDLKNASYIFYENLLLGVA
                        tr|Q5ZM00|Q5ZM00_CHICK extraction   EKTDFKTLSSMDDFWKFTEGPLLDGLYWD-MWYNNKTI---AE--NKSFIYYENLLLGVP
                        tr|H3BCQ8|H3BCQ8_LATCH extraction   SGVTFKTISSMTDFWTYAQGPLLDGLYWT-KWYNNDSL---MY-SPHSFIYYENLLLGVP
                        tr|H3AZW3|H3AZW3_LATCH extraction   ELTTFKMINSMEDFWKFAEGPLLEGLYWN-KWYDKMPA---Y--ENESYIYYENILLGVP
                        tr|H3A5K1|H3A5K1_LATCH extraction   EQTNFRTLSSMEDFWKFTEGPYLNGLYWD-LWYNNETL---TE--NKSFIYCENLLLGVP
                        tr|K7G684|K7G684_PELSI extraction   DRISFKTIGSMVDFWKFAEGPLLDGLYWD-TWYNNKTL---TSHKNSSHVYYENLLLGLA
                        tr|K7F2Y6|K7F2Y6_PELSI extraction   EKTNFKTLSTMEDFWKFTEGPLLDGLYWE-MWYNNKTT---TE--NRSFIYYENLLLGVP
                tr|A0A9J7KSK7|A0A9J7KSK7_BRAFL extraction   GSNSYRGMTSMADWWKFTRGPLLDGLYWT-KWYNQNNV---S----GAYIYYENKMLGVP
                tr|A0A4W3JZP9|A0A4W3JZP9_CALMI extraction   EKANFRSLSSMDDFWKYTDGPLLNGLYWD-LWYNNETM---TE--NKSFIYYENLLLGVP
                tr|A0A4W3HWA1|A0A4W3HWA1_CALMI extraction   QLVNFKKIRSMEDFWEFAEGPLLDSLYWK-EWYDGQPL---SS--KESYIYYENILLGVP
                tr|A0A8B7DR13|A0A8B7DR13_HYDVU extraction   SILTFENVASMDDFFNYCDKVLIEGLYWE-KYYNEEVV---PE-NQRGYIFFENKLLGLP
                tr|A0A8B6XRM7|A0A8B6XRM7_HYDVU extraction   ----------------YAEQTLVQGLYVE-KYYNDEPV---LD-SEKGYVLFENKILGIP
                        tr|V8NDI4|V8NDI4_OPHHA extraction   SGVSFQTIGSMADFWRYTQGPFLDSLYWT-KWYNNKSL---GH-NAQSYIYYENLLLGVP
                        tr|H2MF52|H2MF52_ORYLA extraction   AGVAFQSIGTMADFWSFAQGPLLDGLYWT-KWYNQQSL---NN-GNQSFIYYENMLLGVP
                          sp|H2LRU7|PKD2_ORYLA extraction   NPKTFRSLSTMEDFWKYTQGPFLGGMYWE-VWYNNQSL---PG--NQSFIYYENILLGVP

  Smed-PKD2-1_dd_Smed_v6_12955_0_1_rframe2_ORF extraction   QIRQLRIGSNTCQIPSFFKNSMSNCYGDYSFSNLNKSDFGI-S--------NSTAWSYTP
  Smed-PKD2-2_dd_Smed_v6_17348_0_3_rframe1_ORF extraction   RIRQLKVLNNSCEIPKVFQGDMKHCYSEFSSENEDKNNFGL-N--------NSTAWIYTS
  Smed-PKD2-3_dd_Smed_v6_17348_0_2_rframe1_ORF extraction   RMRQVRSKVIPCQMPSYLLSRNFPCYEKYSIFNDDSAPMRPNK--------SNPGWTYTS
  Smed-PKD2-4_dd_Smed_v6_13327_0_1_rframe3_ORF extraction   RLRQVRVRNDSCSIPSDFQGEIKQCFAAYSMSSESKDSYGQ-Q--------NSTPWVYSN
 Smed-PKD2L-1_dd_Smed_v6_15626_0_1_rframe2_ORF extraction   ------------------------------------------------------------
  Smed-PKD2L-2_dd_Smed_v6_9977_0_1_rframe1_ORF extraction   RIRQIRVKNNSCIIPNILQNKVNQCYAAYSRNIELKESFGF-Q--------NSSAWNYTE
                        sp|Q13563|PKD2_HUMAN 2 extraction   RIRQLRVRNGSCSIPQDLRDEIKECYDVYSVSSEDRAPFGP-R--------NGTAWIYTS
                         sp|Q9P0L9|PK2L1_HUMAN extraction   RLRQLKVRNDSCVVHEDFREDILSCYDVYSPDKEEQLPFGP-F--------NGTAWTYHS
                         sp|Q9NZM6|PK2L2_HUMAN extraction   RVRQLKVRNNTCKVYSSFQSLMSECYGKYTSANEDLSNFGL-Q--------INTEWRYST
                          sp|O35245|PKD2_MOUSE extraction   RLRQLRVRNGSCSIPQDLRDEIKECYDVYSVSSEDRAPFGP-R--------NGTAWMYTS
                         sp|A2A259|PK2L1_MOUSE extraction   RLRQLRVRNDSCVVHEDFREDILNCYDVYSPDKEDQLPFGP-Q--------NGTAWTYHS
                         sp|Q9JLG4|PK2L2_MOUSE extraction   RVRQLRVRNNTCKVYPAFQSLVSDCYSKYTVENEDFSDFGL-K--------RNPEWTHTP
                          sp|Q9U1S7|PKD2_CAEEL extraction   RIRMLKVTNDSCTVMKSFQREIKECFANYEEKLEDKTMVGD-G--------SVDAFIYAT
                        tr|B3S5C8|B3S5C8_TRIAD extraction   QLRQLRVRNDSCRVPDDFINSIHNCFAEYSESNEDHEPFGL-K--------LGSAWNYQS
                        tr|G1KMS9|G1KMS9_ANOCA extraction   RMRQLKVRNGSCLIPEDLQDEIKDCYSVYSVGNEDTAPFGL-R--------NGTAWTYSS
                tr|A0A803TG61|A0A803TG61_ANOCA extraction   RMRQLKVQNNSCVVHDDFKEDISGCYDVYSEEKEDRSPFGL-L--------NGTAWQYHT
                        tr|G1KTH6|G1KTH6_ANOCA extraction   QIRQLKIRNNTCSIYPSFRAFMKVCYGQYRYLYEDRESFGL-K--------NDTEWFYSS
                tr|A0A803TV92|A0A803TV92_ANOCA extraction   RMRQLKVQNNSCVVHDDFKEDISGCYDVYSEEKEDRSPFGL-L--------NGTAWQYHT
                        tr|M7BJS9|M7BJS9_CHEMY extraction   RLRQLKVKNNSCVVHDNFKEDISGCYDVYSDDKEERVPFGL-I--------NGTAWRYHS
                        tr|M7AX70|M7AX70_CHEMY extraction   RVRQLKVRNGTCSIPEDLKDEIKECYDVYSVANEDTAPFGL-R--------NGTAWTYTN
                          sp|Q6IVV8|PKD2_DANRE extraction   RLRQLRVRNESCSVHEDLRDEVYDCYNVYSPANEDKAPFGP-K--------NGTAWRFKD
                tr|A0A8N7UVH6|A0A8N7UVH6_DANRE extraction   RVRQLKVKQNSCKVPTDFKKEISDCFDVYNIKKEDDGAFGL-I--------NGTAWQYHS
                        tr|W5MZX5|W5MZX5_LEPOC extraction   RVRQIKVQNNSCKVHRDFRADILGCYDVYDPQKEDTVAFGL-I--------NGTAWQYHT
                        tr|W5N7I3|W5N7I3_LEPOC extraction   RLRQLKVRNESCVVHEDLRDTVQDCYGAYSPGHEDTSPFGL-L--------NGTAWIYTN
                tr|A0A6I8NZ03|A0A6I8NZ03_ORNAN extraction   RLRQLKVKNNSCVVHDDFKEDISGCYDVYSPDKEEKEPFGR-L--------NGTAWTYHS
                        tr|F7EC32|F7EC32_ORNAN extraction   RLRQLKVRNGSCSVPQDLRDDIKECYDVYSVSSEDTAPFGP-R--------NGTAWIYTG
                        tr|S4R9J1|S4R9J1_PETMA extraction   RIRQLKVRNDSCTVHADFQKDVQGCYAAYSEDAEDKASFGP-A--------TGTPWKYST
                tr|A0A5K4FAK6|A0A5K4FAK6_SCHMA extraction   RLRQLRMSSNSCMIPVYFTDDIKECYGQYQEANEDKKPFGL-K--------NGTAWTYTS
                tr|A0A674HCA3|A0A674HCA3_TAEGU extraction   RMRQLKVKNNSCVVHDDFKEEISGCYDVYSEDKEERISFGL-I--------NGTAWRYHS
                        tr|H0YVH7|H0YVH7_TAEGU extraction   RIRQLKVRNGSCSIPEDLKEEIKDCYDVYSVANEDTAPFGL-R--------NGTAWTYTN
                        tr|D6WA73|D6WA73_TRICA extraction   RIRQVKVKNDSCIIHEYFRRLFTSCYDLYGPTDEDRAPFGL-E--------AGTAWTYNT
                tr|A0A6I8Q1J1|A0A6I8Q1J1_XENTR extraction   RLRQLRVKNGSCSVPEDLKDEIKDCYDSYSVRNEDTTPFGL-R--------NGTAWTYTK
                tr|A0A6I8Q340|A0A6I8Q340_XENTR extraction   RMRQLKVKNNSCMVYKDFKDEIVGCFDVYSKDKEDTSQFGL-I--------NGTAWTYYT
                tr|A0A8V0ZIM4|A0A8V0ZIM4_CHICK extraction   RMRQLKVKNNSCVVHDDFKEEISGCYDVYSEDKEEKVSFGL-I--------NGTAWRYHS
                tr|A0A8V0YZA9|A0A8V0YZA9_CHICK extraction   QIRQLKVRNNTCSIYPYFQPFLKSCYSRYSYKAEDKSDFGL-K--------DEPEWKYVS
                        tr|Q5ZM00|Q5ZM00_CHICK extraction   RIRQLKVRNGSCSIPEDLKDEIKDCYDVYSVANEDTAPFGL-R--------NGTAWTYTN
                        tr|H3BCQ8|H3BCQ8_LATCH extraction   RIRQVKVQNNSCTVHQDFKHDIFGCYDVYREDKEDKSEVGN-I--------NGTAWKYHF
                        tr|H3AZW3|H3AZW3_LATCH extraction   RIRQLKVQSGNCYVHGYFLKMIRECYGVYSSRYEDRSSFGL-M--------NGTAWTYSF
                        tr|H3A5K1|H3A5K1_LATCH extraction   RIRQVKVRNGTCEIHEDLKDEIKDCYDVYSVGNEDTSQFGL-M--------NGTAWTYTK
                        tr|K7G684|K7G684_PELSI extraction   QIRQLKVRNNTCSIYP------YKCYHEYRYGAEDRSDFGL-K--------NGSVWSYSS
                        tr|K7F2Y6|K7F2Y6_PELSI extraction   RIRQLKVKNGSCSIPEDLKDEIKECYDVYSVANEDTDPFGL-Q--------NGTAWIYTS
                tr|A0A9J7KSK7|A0A9J7KSK7_BRAFL extraction   RIRQIKVRNDSCAVHEDFKDEILECFDSYSEAVEETEPFGL-GVKGDNTTVTWDAWFHKD
                tr|A0A4W3JZP9|A0A4W3JZP9_CALMI extraction   RMRQLKVKNESCKIHEDLKDEIKECYDVYSFANEDSAPFGP-K--------DGTAWIYTP
                tr|A0A4W3HWA1|A0A4W3HWA1_CALMI extraction   QIRQVRVRNNTCSVLKYFRDTFKDCFNEYSLANEDHSAFGL-Q--------TGSEWEYTV
                tr|A0A8B7DR13|A0A8B7DR13_HYDVU extraction   RLRQVRVRNDSCLVHKFFRNYVSKCFASYSPESESKDDFGL-E--------NDIIWKYKS
                tr|A0A8B6XRM7|A0A8B6XRM7_HYDVU extraction   RLRQVRVRNDSCVVADDFKKEIKECFAPYSATAEFTGSYGP-G--------DSQAWNFST
                        tr|V8NDI4|V8NDI4_OPHHA extraction   RLRQLKVQNNSCVVHDDFKEDIAGCYDVYSEEKENTSPFGL-L--------NGTAWQYYT
                        tr|H2MF52|H2MF52_ORYLA extraction   RMRQIKMKNNSCKVHQDFKDEIFGCYDVYDEKKEDDLNFGL-I--------NGTAWTYHT
                          sp|H2LRU7|PKD2_ORYLA extraction   RLRQVRVHNETCSIHEDLRDEVQGCYGVYTPSNEDNSPFGP-Q--------NGTAWVHTT

  Smed-PKD2-1_dd_Smed_v6_12955_0_1_rframe2_ORF extraction   PNSTYSSSFSATFA-TYDDGGFIQVLSRNS-LETISILSNLQNNLWLDHGTRAVFIDLTV
  Smed-PKD2-2_dd_Smed_v6_17348_0_3_rframe1_ORF extraction   PESLNSSGYFSLFS-EYHDGGFYQDLSRNK-TITLQMLRSLFENSWVTLGTRVIFIDFTL
  Smed-PKD2-3_dd_Smed_v6_17348_0_2_rframe1_ORF extraction   SQVSQADNYYGSIS-LYGGGGYIIDLTSDS-NKTNQIVSDLKEQTWIDRGTRAVFLDFVV
  Smed-PKD2-4_dd_Smed_v6_13327_0_1_rframe3_ORF extraction   SSVLDTTEYQGIVA-TYGGGGFYVNLNSTQ-VDSYNTIMTLFNNLWIDRGTRAVIIDFTV
 Smed-PKD2L-1_dd_Smed_v6_15626_0_1_rframe2_ORF extraction   ------------------------------------------------------------
  Smed-PKD2L-2_dd_Smed_v6_9977_0_1_rframe1_ORF extraction   DSILQSGSFQGQIT-TYGGGGFYVDLATSQ-ENSLNIILSLFNNRWLDRNTRAVLIDFTI
                        sp|Q13563|PKD2_HUMAN 2 extraction   EKDLNGSSHWGIIA-TYSGAGYYLDLSRTR-EETAAQVASLKKNVWLDRGTRATFIDFSV
                         sp|Q9P0L9|PK2L1_HUMAN extraction   QDELGGFSHWGRLT-SYSGGGYYLDLPGSR-QGSAEALRALQEGLWLDRGTRVVFIDFSV
                         sp|Q9NZM6|PK2L2_HUMAN extraction   SNTN-SPWHWGFLG-VYRNGGYIFTLSKSK-SETKNKFIDLRLNSWITRGTRVIFIDFSL
                          sp|O35245|PKD2_MOUSE extraction   EKELNGSSHWGIIA-SYSGAGYYLDLSRTR-EETAAQLAGLRRNFWLDRGTRAAFIDFSV
                         sp|A2A259|PK2L1_MOUSE extraction   QNELGGSSHWGRLT-SYSGGGYYLDLPGSR-QASAEALQGLQEGLWLDRGTRVVFIDFSV
                         sp|Q9JLG4|PK2L2_MOUSE extraction   SSRT-APWHWGFVG-VYRDGGYIVTLSKSK-SETKAKFVDLRLNNWISRGTRAVFIDFSL
                          sp|Q9U1S7|PKD2_CAEEL extraction   AKELENLKTVGTIA-SYGGGGFVQRLPVAGSTEAQSAIATLKANRWIDRGSRAIIVDFAL
                        tr|B3S5C8|B3S5C8_TRIAD extraction   SQQLDGMTTWGKLGYFYSGGGFVQLLNRTR-DQGKQAIDMLKNNLWTDRATRAVFIDFTV
                        tr|G1KMS9|G1KMS9_ANOCA extraction   EKDLHGSSYWGLIA-TYSGGGYYQDLSKSR-EKTSDLIAGLKNNLWLDRGTRATFIDFSV
                tr|A0A803TG61|A0A803TG61_ANOCA extraction   EEELDGSSHWGKLT-TYSGGGYYIDLKMSR-EESAESLQVLKENLWLDRGTRAVFVDFSV
                        tr|G1KTH6|G1KTH6_ANOCA extraction   SQTL-TPWHWGLIG-LYGSGGFMFTLPKSK-EKSLEKLIYLKENSWITRGTRAVFIDFSM
                tr|A0A803TV92|A0A803TV92_ANOCA extraction   EEELDGSSHWGKLT-TYSGGGYYIDLKMSR-EESAESLQVLKENLWLDRGTRAVFVDFSV
                        tr|M7BJS9|M7BJS9_CHEMY extraction   EEELGGSSHWGRLT-SYSGGGYYIDLKLTR-EESAEALQVLKEKLWLDRGTRVVFIDFSV
                        tr|M7AX70|M7AX70_CHEMY extraction   EQDLNGSSHWGLIA-SYSGAGYYQDLSRSR-EETATQIANLKKYLWLDRGTRAAFIDFSV
                          sp|Q6IVV8|PKD2_DANRE extraction   ESSLGESSYWGQVS-TYGGGGYYQDLSRTR-EKSANQLQELKNNLWLDRGTRAVFLDFSI
                tr|A0A8N7UVH6|A0A8N7UVH6_DANRE extraction   EKEIKGSSHWGLLT-TYSGAGFYQDLTTTR-DESAALLEDLRENLWLDRGTRVLFIDFTA
                        tr|W5MZX5|W5MZX5_LEPOC extraction   EDQMNGSSQWGLLA-TYTGGGYYQDLKMTR-DESADILMTLKNNLWLDRGTRAVFVDFSA
                        tr|W5N7I3|W5N7I3_LEPOC extraction   EADLNGSSYWGLIA-TYSGGGYYLDLSRTR-AETAAQIQTLKGNLWLDRGSRAVFIDFSV
                tr|A0A6I8NZ03|A0A6I8NZ03_ORNAN extraction   EDELGGSSHWGRIT-SYSGGGYYLDLGETR-EESAEALRVLKDQLWLDRGTRVVFVDFAV
                        tr|F7EC32|F7EC32_ORNAN extraction   EKDLNGSRHWGLIA-TYSGAGYYLDLSRTR-EDTAAQIAILKNNMWLDRGTRAIFIDFSV
                        tr|S4R9J1|S4R9J1_PETMA extraction   SSDMNGSSHWGLLA-TYSGGGYYLDLTRSK-SESAILLQDLFDKQWLDRGTRAILIDFSS
                tr|A0A5K4FAK6|A0A5K4FAK6_SCHMA extraction   SDKLGMYSYWGSVS-SYGGGGYYQDLSRDQ-TEAAGQLDKLFQNLWLDRGTRVLFIHFTT
                tr|A0A674HCA3|A0A674HCA3_TAEGU extraction   EEELGGSSHWGRLT-SYSGGGYYIDLKMTR-EESAEALQVLKEKLWLDRGTRVVFIDFSV
                        tr|H0YVH7|H0YVH7_TAEGU extraction   EKDLNGSSHWGLIA-TYSGAGYYQDLSRTR-EVTALQIASLKKNLWLDRGTRATFIDFSV
                        tr|D6WA73|D6WA73_TRICA extraction   AEKTESIPFSGKIS-KYGGGGFYLDLSTNN-EDTAKLIRDLKENLWITRGTRAIFIDFSI
                tr|A0A6I8Q1J1|A0A6I8Q1J1_XENTR extraction   EKDLNGSSQWGVIS-VYSGAGYYIDLSRNR-EESAAQIAMLKNNLWLDRGTRAVFIDFSV
                tr|A0A6I8Q340|A0A6I8Q340_XENTR extraction   EEELGGSSYWGKIT-TYSGGGYYIDLELTK-RDSLRQLQTLKSNLWLDRGTRAVFVDFSV
                tr|A0A8V0ZIM4|A0A8V0ZIM4_CHICK extraction   EEELGGSSHWGRLT-SYSGGGYYIDLKLTR-EESAEALQILKEKLWLDRGTRVVFIDFSV
                tr|A0A8V0YZA9|A0A8V0YZA9_CHICK extraction   ASSF-SPWYWGSVG-FYRSGGFIVTLPRSK-QESMEKLASLRKNGWITHGTRAVFIDFST
                        tr|Q5ZM00|Q5ZM00_CHICK extraction   EKDLNGSSHWGLLA-TYSGAGYYQDLSRTR-EVTAVQIASLKENLWLDRGTRAAFIDFSV
                        tr|H3BCQ8|H3BCQ8_LATCH extraction   EKELGGSTHWGKLA-TYSGGGFYQDLKLTK-EESASILQELKDNLWLDRGTRAVFIDFSV
                        tr|H3AZW3|H3AZW3_LATCH extraction   PSTY-TAPHWGYFG-YYSSGGYYLDLAKTK-NESAEKIAFLKSNHWFDHRTRAVFIDFTT
                        tr|H3A5K1|H3A5K1_LATCH extraction   ESDLNGSTHWGLIS-TYSGGGYYLDLSKTR-VESAAQIKTLKDRLWLDRGTRAVFFDFSV
                        tr|K7G684|K7G684_PELSI extraction   ASSL-APWHWGAIG-LYSGGGFMFTLPKSK-SESIRKLAFLRRNGWITRGTRVIFIDFSV
                        tr|K7F2Y6|K7F2Y6_PELSI extraction   EQDLNGSSHWGLIA-SYSGAGYYQDLSRSR-EATAAQIANLKKHLWLDRGTRATFIDFSV
                tr|A0A9J7KSK7|A0A9J7KSK7_BRAFL extraction   SDEIDGSGHRGKLT-SYAGNGYVQDLNLTR-PASEAKILELFNNLWTDRGTRVVFIDFTV
                tr|A0A4W3JZP9|A0A4W3JZP9_CALMI extraction   EKDLKANRYWGLIA-TYSGGGYSLNLGRRR-DETAAKFKVLKENLWLDRGTRVVFIDFTV
                tr|A0A4W3HWA1|A0A4W3HWA1_CALMI extraction   PNSQFELRHWGKIS-KYRNGGYILDLDRQK-EESAKKIKHLKSNLWLDLGSRAVFIDFSV
                tr|A0A8B7DR13|A0A8B7DR13_HYDVU extraction   ESTLEGRVFSGQIS-TYGGGGYVSLLANNK-NESSQILSNLKHNLWLDRGTRAVFIDFTV
                tr|A0A8B6XRM7|A0A8B6XRM7_HYDVU extraction   ESSLNGRSFAGQIS-TYGGGGFVQLLGNDA-NESLYILEYLKSNLWLDRGTRAVFIDFTV
                        tr|V8NDI4|V8NDI4_OPHHA extraction   EQELDGSSHWGRLT-SYSGGGYYVDLKITR-EESAETLQDLKENLWLDRGTRVVFMDFSV
                        tr|H2MF52|H2MF52_ORYLA extraction   EKEMRGSSHWGLLS-TYSGAGYYQDLDRTR-ERSAEILSTLMDNCWLGRGTRVVFIDFSA
                          sp|H2LRU7|PKD2_ORYLA extraction   ESKMNASTHWGQVS-KYGGGGYYQDLSRTR-EESGLQLQFLKDHLWLDRGTRAIFLDFSV

  Smed-PKD2-1_dd_Smed_v6_12955_0_1_rframe2_ORF extraction   YNANVNLYCVIKLIFEFPPTGGIIPSSQFRTLKLIRYETGYDFFILFCEIVVIFYVIYYF
  Smed-PKD2-2_dd_Smed_v6_17348_0_3_rframe1_ORF extraction   YNPNINLFSVMRLIFEFPTIGGVKTSNEFRVVKLLRYISTFDYFIAACEVIFCLFIVYYI
  Smed-PKD2-3_dd_Smed_v6_17348_0_2_rframe1_ORF extraction   FNINMNLFCKVRIVAEFPNFGGVVTSFTITPSKLLRYSSAFEYFILCCEILFVIFIIYYA
  Smed-PKD2-4_dd_Smed_v6_13327_0_1_rframe3_ORF extraction   YNANINLFCYIKLVGEFPPTGGLLVSSQFRTVKLIRYVGSIDFFVLACELLFVVFIVYYI
 Smed-PKD2L-1_dd_Smed_v6_15626_0_1_rframe2_ORF extraction   ------------------------------------------------------------
  Smed-PKD2L-2_dd_Smed_v6_9977_0_1_rframe1_ORF extraction   YNANINLFCIIKLVGEFPPVGGVLPSYEFRTVKLIRYVNPLDFFVLACEILFVLYLLYYI
                        sp|Q13563|PKD2_HUMAN 2 extraction   YNANINLFCVVRLLVEFPATGGVIPSWQFQPLKLIRYVTTFDFFLAACEIIFCFFIFYYV
                         sp|Q9P0L9|PK2L1_HUMAN extraction   YNANINLFCVLRLVVEFPATGGAIPSWQIRTVKLIRYVSNWDFFIVGCEVIFCVFIFYYV
                         sp|Q9NZM6|PK2L2_HUMAN extraction   YNANVNLFCIIRLVAEFPATGGILTSWQFYSVKLLRYVSYYDYFIASCEITFCIFLFVFT
                          sp|O35245|PKD2_MOUSE extraction   YNANINLFCVVRLLAEFPATGGVVPSWQFQPVKLIRYVTAFDFFLAACEIIFCFFIIYYV
                         sp|A2A259|PK2L1_MOUSE extraction   YNANINLFCILRLVVEFPATGGTIPSWQIRTVKLIRYVNNWDFFIVGCEVVFCVFIFYYV
                         sp|Q9JLG4|PK2L2_MOUSE extraction   YNANVNLFCIIRLLAEFPATGGLLTSWQFYSVKLLRYVSYYDYFIASCEVIFCIFLFVFI
                          sp|Q9U1S7|PKD2_CAEEL extraction   YNANINLFCVVKLLFELPASGGVITTPKLMTYDLLTYQTSGGTRMMIFEGIFCGFILYFI
                        tr|B3S5C8|B3S5C8_TRIAD extraction   YNTNVNLFCIVRLMIEFPATGGLIASSNVRTVKLLRYVTPYDQFVMVCEVIFCVFIFYYV
                        tr|G1KMS9|G1KMS9_ANOCA extraction   YNANINLFCIVRLLVEFPPTGGLLTSWQFQPVKLIHYISTFDFFLAACEIIFCLFIIYYV
                tr|A0A803TG61|A0A803TG61_ANOCA extraction   YNANINLFCVLRLLVEFPATGGAIPSWQIRTVKLLRYVSTWDFFVVSCEIVFCVFIFYYV
                        tr|G1KTH6|G1KTH6_ANOCA extraction   YNANVNLFC------------GAIPSWQFHSVKLLRYVSYYDYFLASCEVIFCLFIVAFI
                tr|A0A803TV92|A0A803TV92_ANOCA extraction   YNANINLFCVLRLLVEFPATGGAIPSWQIRTVKLLRYVSTWDFFVVSCEIVFCVFIFYYV
                        tr|M7BJS9|M7BJS9_CHEMY extraction   YNANINLFCVLRLVVEFPATGGAIPSWQIRTVKLIRYVSTWDFFIVACEIIFCVFIFYYV
                        tr|M7AX70|M7AX70_CHEMY extraction   YNANINLFCIVRLLVEFPATGGLITSWQFQPVKLIHYISSFDFFLAACEMAFCLFTLYYI
                          sp|Q6IVV8|PKD2_DANRE extraction   YNGNVNLFCIVRLLVEFPATGGAVPSWQFQTVRLLRYVSSWDYFVGMCEVSFCLFVLYYL
                tr|A0A8N7UVH6|A0A8N7UVH6_DANRE extraction   YNANINLFCVIRLVVEFPATGGAIPSYQIRTVKLIRYVTTWDYFIIGCEIVFCVFILYYI
                        tr|W5MZX5|W5MZX5_LEPOC extraction   YNANINLFSVISLLVEFPATGGAIPSYQIRTVKLIRYINNWDYFIAGCEIVFCVFIFYYV
                        tr|W5N7I3|W5N7I3_LEPOC extraction   YNANVNLFCIVRLVVEFPATGGAVTSWQLQTVKLNRYVSNVDYAIAACEIAFCLFVLYYV
                tr|A0A6I8NZ03|A0A6I8NZ03_ORNAN extraction   YNANINLFCVLRLVVEFPATGGAVPSWQIRTVKLIRYTDVWDFFVVACEVVFCTFIFYYV
                        tr|F7EC32|F7EC32_ORNAN extraction   YNANINLFCVVRLLVEFPATGGIITSWQFQPVKLIRYESTFDFFLAACEITFCFFILYYV
                        tr|S4R9J1|S4R9J1_PETMA extraction   YNGNINLFSVIRLLVEFPPTGGAVPSSQIYTVKLIRYVTGSDYFILACEGIFCCFILYYI
                tr|A0A5K4FAK6|A0A5K4FAK6_SCHMA extraction   YNANMNLFSIVEIVIEVPASGSLILNSDFRSVKLLRYVTPFDYFVLACECAFLIFIAYYI
                tr|A0A674HCA3|A0A674HCA3_TAEGU extraction   YNANINLFCVLRLVVEFPATGGAVPSWQIRTVKLIRYVTAWDFFIVACEIVFCVFIFYYV
                        tr|H0YVH7|H0YVH7_TAEGU extraction   YNANINLFCVIRLLVEFPATGGLVTSWHFQPVRLIHYISTFDFFLAACEMSFCLFVLYYM
                        tr|D6WA73|D6WA73_TRICA extraction   YNANLNLFCVCKLIFEFPPTGGIIPSHSFHAVHLVHYVNSWDYVTFVFECTVYAIAGFFL
                tr|A0A6I8Q1J1|A0A6I8Q1J1_XENTR extraction   YNANLNLFCVVRLLVEFPATGGLITSWQFQTVKLIHYISSFEFFLAACEIIFCIFILYYI
                tr|A0A6I8Q340|A0A6I8Q340_XENTR extraction   YNANINLFCVLRLVVEFPATGGAIPSWQIRTVKLIRYVSGWDYFIIGCEIVFCIFIFYYV
                tr|A0A8V0ZIM4|A0A8V0ZIM4_CHICK extraction   YNANINLFCVLRLVVEFPATGGAIPSWQIRTVKLIRYVSAWDFFIVACEIVFCVFIFYYV
                tr|A0A8V0YZA9|A0A8V0YZA9_CHICK extraction   FNANINLFCIVRLVVEFPATGGALTSFQIHSVKLLRYVSYYDYFLASCEVAFCLFILTFI
                        tr|Q5ZM00|Q5ZM00_CHICK extraction   YNANINLFCVVRLLVEFPATGGLLTSWQFQTVKLIHYISTLDFFLAACEMVFCLFVLYYM
                        tr|H3BCQ8|H3BCQ8_LATCH extraction   YNANINLFCVIRLLVEFPATGGAFTSWQIRTVKLIRYINNWDYFIIACEIIFCVFIFYYI
                        tr|H3AZW3|H3AZW3_LATCH extraction   YNANVNLFCVIRLTVEFPPTGGAVPSWHLYSVKLLRYFSMYDYFVASCEIIFCLFTFAFL
                        tr|H3A5K1|H3A5K1_LATCH extraction   YNANINLFCIVRLLVEFPATGGMVTSWSFQTVKLIRYVSAFDYFLAACEVAFCFFVLYYI
                        tr|K7G684|K7G684_PELSI extraction   YNANINLFCVVRLVVEFPATGGALPSSQFYSVKLLRYVTYYDYFLASCEVIFCLFIFAFI
                        tr|K7F2Y6|K7F2Y6_PELSI extraction   YNANINLFCIVRLLVEFPATGGLISSWQFQPVKLTHYISTFDFFLAACEMAFCLFMLYYI
                tr|A0A9J7KSK7|A0A9J7KSK7_BRAFL extraction   YNANINLFCVIRLTAEFPPTGGLIPSFNFRTVKLLRYVTNYDFFIMACEGLYVLFIIYYI
                tr|A0A4W3JZP9|A0A4W3JZP9_CALMI extraction   YNANINLFCVIRLVVEFPATGGALSSWQFQTVKLIRYISSFDFFLAACEIAFSIFIFYYI
                tr|A0A4W3HWA1|A0A4W3HWA1_CALMI extraction   YNANVNLFCALRLLVEFPATGGATTSWHIYTVKLLRYVSTLDYFLGACEILFCLFILNYL
                tr|A0A8B7DR13|A0A8B7DR13_HYDVU extraction   YNANINLFCVITLVFEFPPTGGCVTSALYRPLKLLRYVTNMDYFVMGCEVIFVIFILYYL
                tr|A0A8B6XRM7|A0A8B6XRM7_HYDVU extraction   YNANINLFCVVTLLFEYPATGGCIPFPTYRTLKLLRYVTTMDHFVMACEGLFVAFILYYF
                        tr|V8NDI4|V8NDI4_OPHHA extraction   YNANINLFCVLRLVVEFPATGGAIPSWQIRTVKLLRYVSTWDFFIVSCEIVFCIFIFYYI
                        tr|H2MF52|H2MF52_ORYLA extraction   YNANINMFCVISLMVEFPATGGAVPSYQIRTVKLLRYVTRWDYFILGCEAVFCVFILYYM
                          sp|H2LRU7|PKD2_ORYLA extraction   YNGNVNLVCIARLLVEFPATGGVLTSWQFQTLRLIKYVSSWDYFVGVCEVAFCLFVLYYV

  Smed-PKD2-1_dd_Smed_v6_12955_0_1_rframe2_ORF extraction   IEEFIEIKKNKLSYFKKIWNVVDVLMIIMSFISIAINVYRVLSTNKVVKQLVNNQNNYV-
  Smed-PKD2-2_dd_Smed_v6_17348_0_3_rframe1_ORF extraction   VEETIEIRKHKLAYFYEFWNWLDIVVIIISLVCAIFDIYRTASVQKLIQGLLSNENQFP-
  Smed-PKD2-3_dd_Smed_v6_17348_0_2_rframe1_ORF extraction   IEVILEFREIKWHIFKNYWSIQDMVVVLVSIMCISFNIYRVIYVNQQISTVIVSDDTYP-
  Smed-PKD2-4_dd_Smed_v6_13327_0_1_rframe3_ORF extraction   VEESLEIKMLKFEYFFSIWNILDILVIIFSLTCSIFNIVRTLTVQNIIQTLVANDNIHP-
 Smed-PKD2L-1_dd_Smed_v6_15626_0_1_rframe2_ORF extraction   ----------------------------------------------------MNDNQHP-
  Smed-PKD2L-2_dd_Smed_v6_9977_0_1_rframe1_ORF extraction   IEELIEIDKHKSAYFCSLWNVLDVIVLSLGVICVSFHIYRMYMIQTMLSKLLENGNIHP-
                        sp|Q13563|PKD2_HUMAN 2 extraction   VEEILEIRIHKLHYFRSFWNCLDVVIVVLSVVAIGINIYRTSNVEVLL-QFLEDQNTFP-
                         sp|Q9P0L9|PK2L1_HUMAN extraction   VEEILELHIHRLRYLSSIWNILDLVVILLSIVAVGFHIFRTLEVNRLMGKLLQQPNTYA-
                         sp|Q9NZM6|PK2L2_HUMAN extraction   TQEVKKIKEFKSAYFKSIWNWLELLLLLLCFVAVSFNTYYNVQIFLLLGQLLKSTEKYS-
                          sp|O35245|PKD2_MOUSE extraction   VEEILEIRIHRLSYFRSFWNCLDVVIVVLSVVAMVINIYRMSNAEGLL-QFLEDQNSFP-
                         sp|A2A259|PK2L1_MOUSE extraction   VEEILEIHLHRLRYLSSVWNILDLVVILLSIVAVGFHIFRTLEVNRLMGKLLQQPDTYA-
                         sp|Q9JLG4|PK2L2_MOUSE extraction   IQELRKVNEFKSAYFRSVWNWLEMLLLLLCFLAVSFYAYCNMQSFLLLGQLLKNTDSYP-
                          sp|Q9U1S7|PKD2_CAEEL extraction   FEELFAIGRHRLHYLTQFWNLVDVVLLGFSVATIILSVNRTKTGVNRVNSVIENGLTNA-
                        tr|B3S5C8|B3S5C8_TRIAD extraction   IEEIIEIKVMKWKYLKNIWNYLDIVIIILSATTIAFNVYRTLTVQNNLEQLLRYPNQYPA
                        tr|G1KMS9|G1KMS9_ANOCA extraction   VEEILEIHIHRLFYFRSLWNCLDVLIILLSVAAIGINIYQTSAVDRMLKELLENQNSFP-
                tr|A0A803TG61|A0A803TG61_ANOCA extraction   VEEMLELHIHRLQYFTSIWNILDIVVILLSIVAIGFHIFRTIEVNRLMGQLLKNPSIYA-
                        tr|G1KTH6|G1KTH6_ANOCA extraction   IQEITKMKKLKKEYFRDAWNWLDMLLILLSVFAIAFNVYRTVEVSELMEKLLSNSESYP-
                tr|A0A803TV92|A0A803TV92_ANOCA extraction   VEEMLELHIHRLQYFTSIWNILDIVVILLSIVAIGFHIFRTIEVNRLMGQLLKNPSIYA-
                        tr|M7BJS9|M7BJS9_CHEMY extraction   VEEILELRIHRLQYFTSVWNILDVVVILLSIVAIVFHIFRTIEVNRLMGELLRHPDIYA-
                        tr|M7AX70|M7AX70_CHEMY extraction   VEEILEIRIHKLHYFRSLWNCLDILIIVLSVAAIGINIYRRSTVDMLLKKQLEDQNAFP-
                          sp|Q6IVV8|PKD2_DANRE extraction   VEEALEIRLHRLRYFKSLWNCLDVLIVALSVPAIIMNICRTSAVSHRLHFLLENHSTYP-
                tr|A0A8N7UVH6|A0A8N7UVH6_DANRE extraction   VEEILEFRIHKLSHFTSIWNILDIVVILLAVVAIVFSAFRTIKVDGLLGNLLKQPDIYA-
                        tr|W5MZX5|W5MZX5_LEPOC extraction   VEEILELRIHKLSYFTSIWNILDVVVILLAIIAIIFNAFRTIKVNSLLGKLLEQPDIYA-
                        tr|W5N7I3|W5N7I3_LEPOC extraction   VEEALEVRIHKLYYFRNLWNCLDILIIALSVAAIVINIYRTVTVNSLLKKLLEIQDAYP-
                tr|A0A6I8NZ03|A0A6I8NZ03_ORNAN extraction   VEEVLELRIHRLRYFSSVWNILDLLVILLSIVAVGFHIFRTVEVKHLMGKLLKEPRVYA-
                        tr|F7EC32|F7EC32_ORNAN extraction   VEEILEIRIHKLHYFRSLWNCLDIIIIVLSVVAIGINIYRVSTVELLL-KFLEDQSTFP-
                        tr|S4R9J1|S4R9J1_PETMA extraction   VEEILELSIHKFAYFKSVWNCLDLLVIMLSVVAIIFNVYRTVTVNKLLKALLDEPNRYG-
                tr|A0A5K4FAK6|A0A5K4FAK6_SCHMA extraction   VEEIMEIKKQGWIYFVSVWNSLDIIIIIISIVCAAFNIYRTIIVINLLEDILQNPNEFA-
                tr|A0A674HCA3|A0A674HCA3_TAEGU extraction   VEEALELRIHKFQYFTSIWNILDVVVILLSIVAIGFHIFRTTEVNRLLGELLEHPNTYA-
                        tr|H0YVH7|H0YVH7_TAEGU extraction   VEEILEIHIHRLCYFRSVWNCLDILIIVLSVVAIGISIYRTSTVDMLLKKLLEDQNSFP-
                        tr|D6WA73|D6WA73_TRICA extraction   AEEIREIIYFKLRYFLQFWTYIDVVIIGMAFANLITSIVVFPNVDDAILKIQKNPQKYG-
                tr|A0A6I8Q1J1|A0A6I8Q1J1_XENTR extraction   IEEFLEIHVHHLHYFRSLWNWLDIVIIGLSLPAIGIHLYKMSSVEGPLNKQLSDLNVFP-
                tr|A0A6I8Q340|A0A6I8Q340_XENTR extraction   VEEILELRIHKFRYFTSIWNILDVIVILLSLVAIGFHIFRTMEVNRLMGTLLKNPTIYA-
                tr|A0A8V0ZIM4|A0A8V0ZIM4_CHICK extraction   VEEILELRIHRLQYFTSIWNILDVVVILLSIVAIGFHIFRTIEVNRLLGELLKHPETYA-
                tr|A0A8V0YZA9|A0A8V0YZA9_CHICK extraction   IQEAIEITRLKMEYFRSAWNWLDMLLIAVSILAICFNIYRTIEVSLLMEELLSNAHVYP-
                        tr|Q5ZM00|Q5ZM00_CHICK extraction   VEEILEIHIHRLHYFRSLWNCLDILIIVLSVAAIGISIYRTSTVDMILKKLIEDQNSFP-
                        tr|H3BCQ8|H3BCQ8_LATCH extraction   VEEILELRIHKLKYFKSIWNILDVVVILLALVAIIFHIFRTIKVNILLGQLLQEPTIYA-
                        tr|H3AZW3|H3AZW3_LATCH extraction   GQEFIEIWESKTTYFKNTWNCVDVLLGLLSLVAIAFNIFRTTRVSMVLHKLIKLPDDYA-
                        tr|H3A5K1|H3A5K1_LATCH extraction   VEEVLELRIQRLHYFRSFWNCLDILIIVLSVVAIGINIYRTASVDASLGYLLENQKTFP-
                        tr|K7G684|K7G684_PELSI extraction   IQEIMKVRKLKTEYFKSAWNWLDMLLVSLSIFAIAFNMYRTVEVSMLMESLLSNAYAYP-
                        tr|K7F2Y6|K7F2Y6_PELSI extraction   VEEILEIHIHKLHYFRSLWNCLDILIIMLSVAAIGINIYRRSTVDRLLKKQLEDQNTFP-
                tr|A0A9J7KSK7|A0A9J7KSK7_BRAFL extraction   IEEALEIKRHRLGYFKSFSNILDITVIMLSLAAVAFNVYRTLKVEELLDQLLESPETYA-
                tr|A0A4W3JZP9|A0A4W3JZP9_CALMI extraction   VEEILEIYIHRLHYFRNLWNCLDIVIIMLSLVAICINIYRMSMVNTLLGELLEKQNSYH-
                tr|A0A4W3HWA1|A0A4W3HWA1_CALMI extraction   GQELIEMYELKLRYFQSFWNCLDFLIVLLSLLAIVFSIYRTAKVSLVLEKLLENSFKYP-
                tr|A0A8B7DR13|A0A8B7DR13_HYDVU extraction   IEELLEIKKHKLAYFFDVWSIFDVLVLCIGIFCIVFNIYRTIIVNKLLEDLLVNQEQYA-
                tr|A0A8B6XRM7|A0A8B6XRM7_HYDVU extraction   VEEVIEIKKHRASYFSDIWNIFDCIVIIMGMICIAFNIYRTVEVGRLLQNLLTQQHQYA-
                        tr|V8NDI4|V8NDI4_OPHHA extraction   VEEILELHIHRLQYFTSIWNILDIVVILLSVLAIGFHIFRTIEVNRLMGQLLRNPNIYA-
                        tr|H2MF52|H2MF52_ORYLA extraction   VEEVLELRIHRFSYLKSVWNILDIVVILLALVAIAFNVFRTIKVDNLLGKLLENPNIYA-
                          sp|H2LRU7|PKD2_ORYLA extraction   VEEVLEIHIHRLHYFKNLWNCLDVLIVTLSVVAIIMSITRAAMGGDLL-KGLENYTSHT-

  Smed-PKD2-1_dd_Smed_v6_12955_0_1_rframe2_ORF extraction   DFTFFANWNKYFNDAVSITTFFGAVKIFKYISFNKTMNQLTDTLSNSIREMMGFAVMFFI
  Smed-PKD2-2_dd_Smed_v6_17348_0_3_rframe1_ORF extraction   AFDFLSYCQQQFNNAVAINLFIAWIKIFKYISFNKTMTQLSSTLTRSSKDLFGFAVMFFI
  Smed-PKD2-3_dd_Smed_v6_17348_0_2_rframe1_ORF extraction   QFDQISKYDRLFQHFISINLFIAILKIFKYIRFNKTMTHLSSTLGRSGKEIFGFSVMFLI
  Smed-PKD2-4_dd_Smed_v6_13327_0_1_rframe3_ORF extraction   NFESLTFWQLQFDNLIAITLFLAWVKVFKYISFNKTMTQLSATLSRCSKDLAGFAIMFFI
 Smed-PKD2L-1_dd_Smed_v6_15626_0_1_rframe2_ORF extraction   NFDYLSYYQFTFNYLLAITVFLAWVKIFKYISFNKTMTQLSSTLGRCSKDLAGFAVMFFI
  Smed-PKD2L-2_dd_Smed_v6_9977_0_1_rframe1_ORF extraction   NFEYLSFWQLQYDNLSAFLLFLAITKIFKYISFNKMMTQLISTLNYCLKDLVGFSLMFFI
                        sp|Q13563|PKD2_HUMAN 2 extraction   NFEHLAYWQIQFNNIAAVTVFFVWIKLFKFINFNRTMSQLSTTMSRCAKDLFGFAIMFFI
                         sp|Q9P0L9|PK2L1_HUMAN extraction   DFEFLAFWQTQYNNMNAVNLFFAWIKIFKYISFNKTMTQLSSTLARCAKDILGFAVMFFI
                         sp|Q9NZM6|PK2L2_HUMAN extraction   DFYFLACWHIYYNNIIAITIFFAWIKIFKFISFNKTMSQLSSTLSRCVKDIVGFAIMFFI
                          sp|O35245|PKD2_MOUSE extraction   NFEHVAYWQIQFNNISAVMVFLVWIKLFKFINFNRTMSQLSTTMSRCAKDLFGFTIMFSI
                         sp|A2A259|PK2L1_MOUSE extraction   DFEFLAFWQTQYNNMNAVNLFFAWIKIFKYISFNKTMTQLSSTLARCAKDILGFAIMFFI
                         sp|Q9JLG4|PK2L2_MOUSE extraction   DFYFLAYWHIYYNNVIAITIFFAWIKIFKFISFNETMSQLSSTLSRCMKDIVGFAIMFFI
                          sp|Q9U1S7|PKD2_CAEEL extraction   PFDDVTSSENSYLNIKACVVFVAWVKVFKFISVNKTMSQLSSTLTRSAKDIGGFAVMFAV
                        tr|B3S5C8|B3S5C8_TRIAD extraction   KFEFLAHWQSQFNYIIAVVVFFSWMKIFKYISFNRTMTQLTSTLGRCTKDILGFAIMFFI
                        tr|G1KMS9|G1KMS9_ANOCA extraction   NFESLSYWQTQFNSIAAITMFFVWMKLFKFINFNRTMSQLSSTMSRCAKDVLGFAIMFFI
                tr|A0A803TG61|A0A803TG61_ANOCA extraction   DFEFLAFWQTQYNNMNAVNLFFAWIKIFKYISFNKTMTQLSSTLARCAKDILGFAIMFFI
                        tr|G1KTH6|G1KTH6_ANOCA extraction   DFYFLGFWQTRYNNMISVNVFFAWIKIFKFISFNKTMTQLSSTLSRCAKDIIGFAIMFFI
                tr|A0A803TV92|A0A803TV92_ANOCA extraction   DFEFLAFWQTQYNNMNAVNLFFAWIKIFKYISFNKTMTQLSSTLARCAKDILGFAIMFFI
                        tr|M7BJS9|M7BJS9_CHEMY extraction   DFEFLAFWQTQYNNMNAVNLFFAWIKIFKYISFNKTMTQLSSTLARCAKDILGFAIMFFI
                        tr|M7AX70|M7AX70_CHEMY extraction   NFEPLAYWQIQFNNIAAVTVFFVWIKLFKFVSFNRTMSQLSTTMSRCAKDVIGFAIMFFI
                          sp|Q6IVV8|PKD2_DANRE extraction   NFEPLARLQVHFNNLAAIIVFLSWVKLFKFINFNKTMNQLSTTMSRCAKDLMGFAIMFFI
                tr|A0A8N7UVH6|A0A8N7UVH6_DANRE extraction   DFEFLAFWQTQYNNMNAVNLFFAWIKIFKYISFNKTMTQLTSTLARCALDIFGFAIMFFI
                        tr|W5MZX5|W5MZX5_LEPOC extraction   DFEFLAFWQTQYNNMNAVNLFFAWIKIFKYISFNKTMTQLSSTLARCAKDILGFAIMFFI
                        tr|W5N7I3|W5N7I3_LEPOC extraction   NFQPLAYMQVQFNNMVAMIVFFSWIKLFKFINFNKTMSQLSSTMSRCAKDIIGFAIMFLI
                tr|A0A6I8NZ03|A0A6I8NZ03_ORNAN extraction   DFEFLAFWQTQNNNMNAVNLFFAWIKIFKYISFNKTMTQLSSTLARCAKDILGFAIMFFI
                        tr|F7EC32|F7EC32_ORNAN extraction   NFEPLAYWQIQFNNVAAVTVFFVWIKLFKFINFNRTMSQLSTTMSRCAKDVIGFAIMFFI
                        tr|S4R9J1|S4R9J1_PETMA extraction   NFQFLAFWQTQYNNMVAVNVFFCWIKFFKYVSFNKTMTQLSSTLARCAKDVLGFAVMFFI
                tr|A0A5K4FAK6|A0A5K4FAK6_SCHMA extraction   NFQMLSIWQVNFNFAISITVFLAWVKLFKYISFNKTMTQLSSTLGSCAKDLAGFAIMFFI
                tr|A0A674HCA3|A0A674HCA3_TAEGU extraction   DFEFLAFWQTQYNNMNAVNLFFAWIKIFKYISFNKTMTQLSSTLARCAKDILGFAIMFFI
                        tr|H0YVH7|H0YVH7_TAEGU extraction   NFEPLAYWQMQFNNIAAVTVFFVWIKLFKFVNFNRTMSQLSTTMSRCVKDVIGFAIMFFI
                        tr|D6WA73|D6WA73_TRICA extraction   NLEYLAEMRIFYNNFAASLLFFSYIKLFKYLNFNKTMGQLNNTLKRCAFDILGFSIMFFI
                tr|A0A6I8Q1J1|A0A6I8Q1J1_XENTR extraction   NLESLAYWQIQFNSVAAVIVFFAWVKLFKFANFNRTMTQLSTTMSRCAKDILGFAIMFFI
                tr|A0A6I8Q340|A0A6I8Q340_XENTR extraction   DFEFLAFWQTQYNNMNAVNLFFAWIKIFKYISFNKTMTQLSSTLARCAKDILGFAIMFFI
                tr|A0A8V0ZIM4|A0A8V0ZIM4_CHICK extraction   DFEFLAFWQTQYNNMNAVNLFFAWIKIFKYISFNKTMTQLSSTLARCAKDILGFAIMFFI
                tr|A0A8V0YZA9|A0A8V0YZA9_CHICK extraction   DFYFLAFWQVIYDNVIAINVFFAWIKIFKYVSFSKTMTQLSSTLSRCAKDIIGFAIMFFI
                        tr|Q5ZM00|Q5ZM00_CHICK extraction   NFEPLAYWQIQFNNIAAVTVFFVWIKLFKFVNFNRTMSQLSTTMSRCVKDVVGFAIMFFI
                        tr|H3BCQ8|H3BCQ8_LATCH extraction   DFEFLAFWQTQYNNMNAVNLFFAWIKVFKYISFNKTMTQLSSTLARCAKDIFGFAIMFFI
                        tr|H3AZW3|H3AZW3_LATCH extraction   DFYFLAYWQTQYNNMIAVIVFIAWIKIFKFINFNKTMTQLASTLSRCAKDIIGFAIMFFI
                        tr|H3A5K1|H3A5K1_LATCH extraction   NFEPLAYWQIQFNNMAAVIVFFAWVKLFKFVNFNKTMSQLSSTMSRCAKDVIGFAIMFFI
                        tr|K7G684|K7G684_PELSI extraction   DFYFLAYWQTRYNNMIAINVFFAWIKIFKYISFNKTMTQLSSTLSRCAKDIIGFAIMFFI
                        tr|K7F2Y6|K7F2Y6_PELSI extraction   NFEPLAYWQIQFNNISAVTVFFVWIKLFKFVSFNRTMSQLSTTMSRCAKDVIGFAIMFFI
                tr|A0A9J7KSK7|A0A9J7KSK7_BRAFL extraction   DFEFLAWAQGIYNDMVAITVFFAWIKVFKYISFNKTMTQLSSTLARCAKDIAGFLVMFFI
                tr|A0A4W3JZP9|A0A4W3JZP9_CALMI extraction   NFESLAYWQIQFNSVAAVVVFFAWIKIFKFISFNKTMIQLSSTMSRCAKDILGFAIMFFI
                tr|A0A4W3HWA1|A0A4W3HWA1_CALMI extraction   NLYFLAYWQNQYNNMIAITVFIAWIKIFKFISFNETMTQLATTLQHCAKDIAGFAIMFFI
                tr|A0A8B7DR13|A0A8B7DR13_HYDVU extraction   NFDFLSDWQCRFNDFVAVGVFIAWIKIFKYIKFNKTMSQLQSTLARCAKDIAVFAVMFMI
                tr|A0A8B6XRM7|A0A8B6XRM7_HYDVU extraction   NFESLSYWQTQFNDFVAVAVFISWIKIFKYISFNKTMTQLQSTLARCAKDIAGFAVMFFI
                        tr|V8NDI4|V8NDI4_OPHHA extraction   DFEFLAFWQTQYNNMNAVNLFFAWIKIFKYISFNKTMTQLSSTLARCAKDILGFAIMFFI
                        tr|H2MF52|H2MF52_ORYLA extraction   DFEFLAFWQTQYNNMNAVNLFFAWIKIFKYISFNKTMTQLSTTLGRCAKDILGFAVMFFI
                          sp|H2LRU7|PKD2_ORYLA extraction   SFDSLANLQVQFNNMAAVIVFFCWVKLFKFINFNKTMSQLSTTMSRCAKDLVGFAIMFFI

  Smed-PKD2-1_dd_Smed_v6_12955_0_1_rframe2_ORF extraction   VFFAFAGWGYLQFGSQIVDFCRFQDSVFTLFRLVLGDFNFMALVQANSFIGPVYFLCYVF
  Smed-PKD2-2_dd_Smed_v6_17348_0_3_rframe1_ORF extraction   IFFAFAELGYFIFGSQIEDFENLIKSALTQFRIILGDFDYQQLESAHRIIGPVYFILFTF
  Smed-PKD2-3_dd_Smed_v6_17348_0_2_rframe1_ORF extraction   VFIAFAQLAYLMFGSNATDYSGMQTSVLSQFRIILGDFDYKALSEANGPFGAIYFVLYVF
  Smed-PKD2-4_dd_Smed_v6_13327_0_1_rframe3_ORF extraction   IFIAFAQLGYLIFGAQVNDFSKLQYCIYTLFRIILGDFDFAQLEVAHRIFGPLYFVFYVF
 Smed-PKD2L-1_dd_Smed_v6_15626_0_1_rframe2_ORF extraction   IFFAFAQLGYLLFGTKLTGFRELHYSIFTLYRIILGDFTFQDFLNADIIFGPLYFLLYVF
  Smed-PKD2L-2_dd_Smed_v6_9977_0_1_rframe1_ORF extraction   VFLAFAQAGYLIFGSQLANYREFYICIFTLFRIILNDCNFKELLPLNPILGPLYFILYVF
                        sp|Q13563|PKD2_HUMAN 2 extraction   IFLAYAQLAYLVFGTQVDDFSTFQECIFTQFRIILGDINFAEIEEANRVLGPIYFTTFVF
                         sp|Q9P0L9|PK2L1_HUMAN extraction   VFFAYAQLGYLLFGTQVENFSTFIKCIFTQFRIILGDFDYNAIDNANRILGPAYFVTYVF
                         sp|Q9NZM6|PK2L2_HUMAN extraction   IFFAYAQLGFLVFGSQVDDFSTFQNSIFAQFRIVLGDFNFAGIQQANPILGPIYFITFIF
                          sp|O35245|PKD2_MOUSE extraction   IFLAYAQLAYLVFGTQVDDFSTFQECIFTQFRIILGDINFAEIEEANRVLGPLYFTTFVF
                         sp|A2A259|PK2L1_MOUSE extraction   VFFAYAQLGYLLFGTQVENFSTFVKCIFTQFRIILGDFDYNAIDNANRILGPVYFVTYVF
                         sp|Q9JLG4|PK2L2_MOUSE extraction   IFSAYAQLGFLVFGSQVDDFSTFQNSIFAQFRIVLGDFNFAGIQQANWILGPIYFITFIF
                          sp|Q9U1S7|PKD2_CAEEL extraction   FFFAFAQFGYLCFGTQIADYSNLYNSAFALLRLILGDFNFSALESCNRFFGPAFFIAYVF
                        tr|B3S5C8|B3S5C8_TRIAD extraction   IFFAYAQLAYLAFGNQVRDFSTFHDCIYTLFRIILGDFNFSEIERSNRVLGPIFFISYVF
                        tr|G1KMS9|G1KMS9_ANOCA extraction   IFLAYAQLAYLVFGTQVDDFSTFPDSIFTQFRILLGDFDFTEVEETNRILGPVYFTTFVF
                tr|A0A803TG61|A0A803TG61_ANOCA extraction   VFFAYAQLGYLLFGTQVENFSTFVKCIFTQFRIILGDFDYNAIDNANRILGPIYFVTYVF
                        tr|G1KTH6|G1KTH6_ANOCA extraction   IFFAYAQLGYLVFGSQVDEFSTFQNCIFTQFRIVLGDFNFASIEHANRILGPIYFITFVF
                tr|A0A803TV92|A0A803TV92_ANOCA extraction   VFFAYAQLGYLLFGTQVENFSTFVKCIFTQFRIILGDFDYNAIDNANRILGPIYFVTYVF
                        tr|M7BJS9|M7BJS9_CHEMY extraction   VFFAYAQLGYLLFGTQVENFSTFIKCIFTQFRIILGDFDYNAIDNANRVLGPIYFVTYVF
                        tr|M7AX70|M7AX70_CHEMY extraction   IFLAYAQLAYLVFGTQVDDFSTFQECVFTQFRIILGDFNFTEVEEANRVLGPIYFTTFVF
                          sp|Q6IVV8|PKD2_DANRE extraction   VFLAYAQLAYLVFGTQVNDFSTFQACIFTQFRIILGDFDFSEIEEADSVLGPIYFTTFVF
                tr|A0A8N7UVH6|A0A8N7UVH6_DANRE extraction   VFFAYAQLGYLLFGTEVETFSTFNKCIFTQFRIILGDFDYDAIDRANRVLGPIYFFSYVF
                        tr|W5MZX5|W5MZX5_LEPOC extraction   VFFAYAQLGYLLFGTEVQTFSTFVKCIFTQFRIILGDFDYDAIDQANRILGPIYFVTYVF
                        tr|W5N7I3|W5N7I3_LEPOC extraction   IFLAYAQLAYLVFGTQVNDFSTFQACIFTQFRIILGDFNFAEIEEANRILGPIYFTTFVF
                tr|A0A6I8NZ03|A0A6I8NZ03_ORNAN extraction   VFFAYAQLGYLLFGTQVENFSTFVKCIFTQFRIILGDFDYNAIDSANRILGPVYFVTYVF
                        tr|F7EC32|F7EC32_ORNAN extraction   IFLAYAQLAYLVFGTQVDDFSTFQECIFTQFRIILGDFNFTEIEEANRVLGPIYFTTFVF
                        tr|S4R9J1|S4R9J1_PETMA extraction   IFFAYAQLGYLLFGTQVEDFSTFSNCIFTQFRIILGDFDFNAIENANRVLGPLYFTTYVF
                tr|A0A5K4FAK6|A0A5K4FAK6_SCHMA extraction   VFFSFAQLGYLAFGTQAKDFSSFITVVYTLFRIILGDFDFNALETANRVFGPIYFIVYVF
                tr|A0A674HCA3|A0A674HCA3_TAEGU extraction   VFFAYAQLGYLLFGTQVENFSTFVKCIFTQFRIILGDFDYNSIDNANRVLGPIYFVTYVF
                        tr|H0YVH7|H0YVH7_TAEGU extraction   IFLAYAQLAYLVFGTQIDDFSTFQDCIFTQFRIILGDFNFTEVEEANRILGPIYFTTFVF
                        tr|D6WA73|D6WA73_TRICA extraction   IFFAFALLGYLLFGSQVEDFSSFGVAMFTLLRTILGDFDYQAIEKANRVLAPIYFLAYIF
                tr|A0A6I8Q1J1|A0A6I8Q1J1_XENTR extraction   IFLAYAQFAYLVFGTQIDDFSTFQHCIFTQFRIILGDFDFTEVEEANRILGPIYFTTFVF
                tr|A0A6I8Q340|A0A6I8Q340_XENTR extraction   VFFAYAQLGYLLFGTQVENFSTFVKCIFTQFRIILGDFDYDAIDNANRVLGPIYFVTYVF
                tr|A0A8V0ZIM4|A0A8V0ZIM4_CHICK extraction   VFFAYAQLGYLLFGTQVENFSTFVKCIFTQFRIILGDFDYNSIDNANRVLGPVYFVTYVF
                tr|A0A8V0YZA9|A0A8V0YZA9_CHICK extraction   IFIAYAQFSHLVFGPQVDDFSTFQNCIFSQFRIVLGDFNFESLE-VNSILGPIYYISFVF
                        tr|Q5ZM00|Q5ZM00_CHICK extraction   IFLAYAQLAYLVFGTQIDDFSTFQDCIFTQFRIILGDFNFTEVEEANRILGPIYFTTFVF
                        tr|H3BCQ8|H3BCQ8_LATCH extraction   VFFAYAQLGYLLFGTQVENFSTFVKCIFTQFRIILGDFDYDAIDDANRVLGPIYFVTYVF
                        tr|H3AZW3|H3AZW3_LATCH extraction   IFFSYAQLGYLVFGTQVDDFSTFENCIFTQFRIILGDFDFATIEMANRVLGPIYFITFVF
                        tr|H3A5K1|H3A5K1_LATCH extraction   IFLAYAQLAYLVFGTQVDDFSTFQDCIFTQFRIILGDFSFTEIEEANRVLGPIYFTTFVF
                        tr|K7G684|K7G684_PELSI extraction   IFFAYAQLGYLVFGSQVDEFSTFQNCIFTQFRIVLGDFNFASIEQANRILGPIYFITFVF
                        tr|K7F2Y6|K7F2Y6_PELSI extraction   IFLAYAQLAYLVFGTQIDNFSTFQDCVFTQFRIILGDFNFTEVEEANRVFGPIYFTTFVF
                tr|A0A9J7KSK7|A0A9J7KSK7_BRAFL extraction   IFFAYAQLGYLVFGTQVKDFSTFPDAIFTLFRIILGDFDFNALEEANRVLGPMFFITYIL
                tr|A0A4W3JZP9|A0A4W3JZP9_CALMI extraction   VFLAYAQLAYLVFGTQVDDFSTFQTCIFTQFRIILGDFDFIKIEEANRILGPIYFATFVF
                tr|A0A4W3HWA1|A0A4W3HWA1_CALMI extraction   IFFGYAQLGYLIFGAQVESFHTFSNCIFTQFRIILGDFNFAEIEKANRILGPIYFTTFVF
                tr|A0A8B7DR13|A0A8B7DR13_HYDVU extraction   VFLAYAQLGNLLFGSKLNDYNTIIDCIYTLFRIILGDFTFSDLKNTNPILGPIYFVTFVF
                tr|A0A8B6XRM7|A0A8B6XRM7_HYDVU extraction   IFLAYAQWGYLIFGTQVQDFSTYLSSIFTLFRIILGDFDFGAMENASRYLGPIFFITYVF
                        tr|V8NDI4|V8NDI4_OPHHA extraction   VFFAYAQLGYLLFGTQVENFSTFVKCIFTQFRIILGDFDYNAIDNANRILGPIYFVTYVF
                        tr|H2MF52|H2MF52_ORYLA extraction   VFFAYAQLGYLLFGTEVDTFSTFVKCIFTQFRIILGDFNFDAIDQANRVLGPIYFVTYVF
                          sp|H2LRU7|PKD2_ORYLA extraction   IFLAYAQLAYLVFGTQVNDFSTFQGSVFTQFRIILGDFDFFEIKEANPVLGPIYFITFVL

  Smed-PKD2-1_dd_Smed_v6_12955_0_1_rframe2_ORF extraction   FVFFVLM--NMFVAIIADSYEVVKEK
  Smed-PKD2-2_dd_Smed_v6_17348_0_3_rframe1_ORF extraction   FVFFVLI--NMFLAIITDTYAEVKAE
  Smed-PKD2-3_dd_Smed_v6_17348_0_2_rframe1_ORF extraction   FVFFVLI--NMFVAIICENYVKVKHD
  Smed-PKD2-4_dd_Smed_v6_13327_0_1_rframe3_ORF extraction   FVFFVLF--NMFLAIITDTYGEVKEE
 Smed-PKD2L-1_dd_Smed_v6_15626_0_1_rframe2_ORF extraction   FVLFVLF--NMFLAIINDTYSEIKNE
  Smed-PKD2L-2_dd_Smed_v6_9977_0_1_rframe1_ORF extraction   FVFFILF--NMFLAILDDAYGDIKEE
                        sp|Q13563|PKD2_HUMAN 2 extraction   FMFFILL--NMFLAIINDTYSEVKSD
                         sp|Q9P0L9|PK2L1_HUMAN extraction   FVFFVLL--NMFLAIINDTYSEVKEE
                         sp|Q9NZM6|PK2L2_HUMAN extraction   FVFFVLL--NMFLAIINDTYSEVKAD
                          sp|O35245|PKD2_MOUSE extraction   FMFFILL--NMFLAIINDSYSEVKSD
                         sp|A2A259|PK2L1_MOUSE extraction   FVFFVLL--NMFLAIINDTYSEVKEE
                         sp|Q9JLG4|PK2L2_MOUSE extraction   FVFFVLL--NMFLAIINDTYSEVKAD
                          sp|Q9U1S7|PKD2_CAEEL extraction   FVSFILL--NMFLAIINDSYVEVKAE
                        tr|B3S5C8|B3S5C8_TRIAD extraction   FVFFVLL--NMFLAIINDTYTEVKTE
                        tr|G1KMS9|G1KMS9_ANOCA extraction   FMFFILL--NMFLAIINDTYSEVKSD
                tr|A0A803TG61|A0A803TG61_ANOCA extraction   FVFFVLL--NMFLAIINDTYSEVKEE
                        tr|G1KTH6|G1KTH6_ANOCA extraction   FVFFVLL--NMFLAIINDTYSEVKAD
                tr|A0A803TV92|A0A803TV92_ANOCA extraction   FVFFVLL--NMFLAIINDTYSEVKEE
                        tr|M7BJS9|M7BJS9_CHEMY extraction   FVFFVLL--NMFLAIINDTYSEVKEE
                        tr|M7AX70|M7AX70_CHEMY extraction   FMFFILL--NMFLAIINDTYSEVKSD
                          sp|Q6IVV8|PKD2_DANRE extraction   FIFMILL--NMFLAIINDTYSEVKAD
                tr|A0A8N7UVH6|A0A8N7UVH6_DANRE extraction   FVFFVLL--NMFLAIINDTYSEVKSE
                        tr|W5MZX5|W5MZX5_LEPOC extraction   FVFFVLL--NMFLAIINDTYSEVKEE
                        tr|W5N7I3|W5N7I3_LEPOC extraction   FIFFILL--NMFLAIINDTYSEVKAD
                tr|A0A6I8NZ03|A0A6I8NZ03_ORNAN extraction   FVFFVLL--NMFLAIINDTYSEVKEE
                        tr|F7EC32|F7EC32_ORNAN extraction   FMFFILL--NMFLAIINDTYSEVRAD
                        tr|S4R9J1|S4R9J1_PETMA extraction   VVFFVLLPKNMFLAIINDTYAEVKNE
                tr|A0A5K4FAK6|A0A5K4FAK6_SCHMA extraction   FVFFVLI--NMFIAIINETYSSVKSD
                tr|A0A674HCA3|A0A674HCA3_TAEGU extraction   FVFFVLL--NMFLAIINDTYSEVKDE
                        tr|H0YVH7|H0YVH7_TAEGU extraction   FMFFILL--NMFLAIINDTFSEVKSD
                        tr|D6WA73|D6WA73_TRICA extraction   FVFFVLL--NMFLAIINDTYADVKTE
                tr|A0A6I8Q1J1|A0A6I8Q1J1_XENTR extraction   FMFFILL--NMFLAIINDTYSEVKTD
                tr|A0A6I8Q340|A0A6I8Q340_XENTR extraction   FVFFVLL--NMFLAIINDTYSEVKEE
                tr|A0A8V0ZIM4|A0A8V0ZIM4_CHICK extraction   FVFFVLL--NMFLAIINDTYSEVKEE
                tr|A0A8V0YZA9|A0A8V0YZA9_CHICK extraction   FVFFVLL--NMFLAIINDTYSEVKAD
                        tr|Q5ZM00|Q5ZM00_CHICK extraction   FMFFILL--NMFLAIINDTYSEVKSD
                        tr|H3BCQ8|H3BCQ8_LATCH extraction   FVFFVLL--NMFLAIINDTYSEVKEE
                        tr|H3AZW3|H3AZW3_LATCH extraction   FVFFILL--NMFLAIINETYAEVKAD
                        tr|H3A5K1|H3A5K1_LATCH extraction   FIFFILL--NMFLAIINDTYSEVKAD
                        tr|K7G684|K7G684_PELSI extraction   FVFFVLL--NMFLAIINDTYSEVKAD
                        tr|K7F2Y6|K7F2Y6_PELSI extraction   FMFFILL--NMFLAIINDTYSEVKSD
                tr|A0A9J7KSK7|A0A9J7KSK7_BRAFL extraction   LVFFVLL--NMFLAIINDTYSEVKEE
                tr|A0A4W3JZP9|A0A4W3JZP9_CALMI extraction   FIFFILL--NMFLAIINDTYSEVKAD
                tr|A0A4W3HWA1|A0A4W3HWA1_CALMI extraction   CIFFVLL--NVFLAIINETYAEVKGN
                tr|A0A8B7DR13|A0A8B7DR13_HYDVU extraction   FVFFVLF--NMFLAIINDSYAEVKSE
                tr|A0A8B6XRM7|A0A8B6XRM7_HYDVU extraction   FVFFVLI--NMFLAIINDTYAEVKSD
                        tr|V8NDI4|V8NDI4_OPHHA extraction   FVFFVLL--NMFLAIINDTYSEVKEE
                        tr|H2MF52|H2MF52_ORYLA extraction   FVFFVLL--NMFLAIINDTYSEVKEE
                          sp|H2LRU7|PKD2_ORYLA extraction   FIFFILM--NMFLAIINDTYSEVKAD
```
